## Supplementary material for "The smfBox: an open-source platform for single-molecule FRET": Jupyter Notebooks and data for accurate FRET: Metadata.txt

```
Acquistion time per file (mins): 0
Donor Laser Intensity: 68.0 mW
Acceptor Laser Intensity: 15.0 mW
Users: Default user
Approximate Fluorophore Concentration: 100pM
Sample details: 6A
Donor Label: Atto550
Acceptor Label: Atto647N
Buffer: 5mM NaCl, 20mM MgCl2, 50 mM Tris 8.0
Notes: Enter additional notes here
D_ON: 0
D_OFF: 4500
A_ON: 5000
A_OFF: 9500
```
