## Supplementary material for "The smfBox: an open-source platform for single-molecule FRET": smOTTER operational software: plugins.qmltypes

```
import QtQuick.tooling 1.2

// This file describes the plugin-supplied types contained in the library.
// It is used for QML tooling purposes only.
//
// This file was auto-generated by:
// 'qmlplugindump -nonrelocatable Qt.labs.folderlistmodel 2.12'

Module {
    dependencies: ["QtQuick 2.12"]
    Component {
        name: "QQuickFolderListModel"
        prototype: "QAbstractListModel"
        exports: [
            "Qt.labs.folderlistmodel/FolderListModel 1.0",
            "Qt.labs.folderlistmodel/FolderListModel 2.0",
            "Qt.labs.folderlistmodel/FolderListModel 2.1",
            "Qt.labs.folderlistmodel/FolderListModel 2.11",
            "Qt.labs.folderlistmodel/FolderListModel 2.12",
            "Qt.labs.folderlistmodel/FolderListModel 2.2"
        ]
        exportMetaObjectRevisions: [0, 0, 1, 11, 12, 2]
        Enum {
            name: "SortField"
            values: {
                "Unsorted": 0,
                "Name": 1,
                "Time": 2,
                "Size": 3,
                "Type": 4
            }
        }
        Enum {
            name: "Status"
            values: {
                "Null": 0,
                "Ready": 1,
                "Loading": 2
            }
        }
        Property { name: "folder"; type: "QUrl" }
        Property { name: "rootFolder"; type: "QUrl" }
        Property { name: "parentFolder"; type: "QUrl"; isReadonly: true }
        Property { name: "nameFilters"; type: "QStringList" }
        Property { name: "sortField"; type: "SortField" }
        Property { name: "sortReversed"; type: "bool" }
        Property { name: "showFiles"; revision: 1; type: "bool" }
        Property { name: "showDirs"; type: "bool" }
        Property { name: "showDirsFirst"; type: "bool" }
        Property { name: "showDotAndDotDot"; type: "bool" }
        Property { name: "showHidden"; revision: 1; type: "bool" }
        Property { name: "showOnlyReadable"; type: "bool" }
        Property { name: "caseSensitive"; revision: 2; type: "bool" }
        Property { name: "count"; type: "int"; isReadonly: true }
        Property { name: "status"; revision: 11; type: "Status"; isReadonly: true }
        Property { name: "sortCaseSensitive"; revision: 12; type: "bool" }
        Signal { name: "rowCountChanged" }
        Signal { name: "countChanged"; revision: 1 }
        Signal { name: "statusChanged"; revision: 11 }
        Method {
            name: "isFolder"
            type: "bool"
            Parameter { name: "index"; type: "int" }
        }
        Method {
            name: "get"
            type: "QVariant"
            Parameter { name: "idx"; type: "int" }
            Parameter { name: "property"; type: "string" }
        }
        Method {
            name: "indexOf"
            type: "int"
            Parameter { name: "file"; type: "QUrl" }
        }
    }
}
```
