## Supplementary material for "The smfBox: an open-source platform for single-molecule FRET": smOTTER operational software: plugins.qmltypes

```
import QtQuick.tooling 1.2

// This file describes the plugin-supplied types contained in the library.
// It is used for QML tooling purposes only.
//
// This file was auto-generated by:
// 'qmlplugindump -nonrelocatable Qt.labs.platform 1.0'

Module {
    dependencies: ["QtQuick 2.8"]
    Component {
        name: "QPlatformDialogHelper"
        prototype: "QObject"
        exports: ["Qt.labs.platform/StandardButton 1.0"]
        isCreatable: false
        exportMetaObjectRevisions: [0]
        Enum {
            name: "StandardButtons"
            values: {
                "NoButton": 0,
                "Ok": 1024,
                "Save": 2048,
                "SaveAll": 4096,
                "Open": 8192,
                "Yes": 16384,
                "YesToAll": 32768,
                "No": 65536,
                "NoToAll": 131072,
                "Abort": 262144,
                "Retry": 524288,
                "Ignore": 1048576,
                "Close": 2097152,
                "Cancel": 4194304,
                "Discard": 8388608,
                "Help": 16777216,
                "Apply": 33554432,
                "Reset": 67108864,
                "RestoreDefaults": 134217728,
                "FirstButton": 1024,
                "LastButton": 134217728,
                "LowestBit": 10,
                "HighestBit": 27
            }
        }
        Enum {
            name: "ButtonRole"
            values: {
                "InvalidRole": -1,
                "AcceptRole": 0,
                "RejectRole": 1,
                "DestructiveRole": 2,
                "ActionRole": 3,
                "HelpRole": 4,
                "YesRole": 5,
                "NoRole": 6,
                "ResetRole": 7,
                "ApplyRole": 8,
                "NRoles": 9,
                "RoleMask": 268435455,
                "AlternateRole": 268435456,
                "Stretch": 536870912,
                "Reverse": 1073741824,
                "EOL": -1
            }
        }
        Signal { name: "accept" }
        Signal { name: "reject" }
    }
    Component {
        name: "QQuickPlatformColorDialog"
        defaultProperty: "data"
        prototype: "QQuickPlatformDialog"
        exports: ["Qt.labs.platform/ColorDialog 1.0"]
        exportMetaObjectRevisions: [0]
        Property { name: "color"; type: "QColor" }
        Property { name: "currentColor"; type: "QColor" }
        Property { name: "options"; type: "QColorDialogOptions::ColorDialogOptions" }
    }
    Component {
        name: "QQuickPlatformDialog"
        defaultProperty: "data"
        prototype: "QObject"
        exports: ["Qt.labs.platform/Dialog 1.0"]
        isCreatable: false
        exportMetaObjectRevisions: [0]
        Enum {
            name: "StandardCode"
            values: {
                "Rejected": 0,
                "Accepted": 1
            }
        }
        Property { name: "data"; type: "QObject"; isList: true; isReadonly: true }
        Property { name: "parentWindow"; type: "QWindow"; isPointer: true }
        Property { name: "title"; type: "string" }
        Property { name: "flags"; type: "Qt::WindowFlags" }
        Property { name: "modality"; type: "Qt::WindowModality" }
        Property { name: "visible"; type: "bool" }
        Property { name: "result"; type: "int" }
        Signal { name: "accepted" }
        Signal { name: "rejected" }
        Method { name: "open" }
        Method { name: "close" }
        Method { name: "accept" }
        Method { name: "reject" }
        Method {
            name: "done"
            Parameter { name: "result"; type: "int" }
        }
    }
    Component {
        name: "QQuickPlatformFileDialog"
        defaultProperty: "data"
        prototype: "QQuickPlatformDialog"
        exports: ["Qt.labs.platform/FileDialog 1.0"]
        exportMetaObjectRevisions: [0]
        Enum {
            name: "FileMode"
            values: {
                "OpenFile": 0,
                "OpenFiles": 1,
                "SaveFile": 2
            }
        }
        Property { name: "fileMode"; type: "FileMode" }
        Property { name: "file"; type: "QUrl" }
        Property { name: "files"; type: "QList<QUrl>" }
        Property { name: "currentFile"; type: "QUrl" }
        Property { name: "currentFiles"; type: "QList<QUrl>" }
        Property { name: "folder"; type: "QUrl" }
        Property { name: "options"; type: "QFileDialogOptions::FileDialogOptions" }
        Property { name: "nameFilters"; type: "QStringList" }
        Property {
            name: "selectedNameFilter"
            type: "QQuickPlatformFileNameFilter"
            isReadonly: true
            isPointer: true
        }
        Property { name: "defaultSuffix"; type: "string" }
        Property { name: "acceptLabel"; type: "string" }
        Property { name: "rejectLabel"; type: "string" }
    }
    Component {
        name: "QQuickPlatformFileNameFilter"
        prototype: "QObject"
        Property { name: "index"; type: "int" }
        Property { name: "name"; type: "string"; isReadonly: true }
        Property { name: "extensions"; type: "QStringList"; isReadonly: true }
        Signal {
            name: "indexChanged"
            Parameter { name: "index"; type: "int" }
        }
        Signal {
            name: "nameChanged"
            Parameter { name: "name"; type: "string" }
        }
        Signal {
            name: "extensionsChanged"
            Parameter { name: "extensions"; type: "QStringList" }
        }
    }
    Component {
        name: "QQuickPlatformFolderDialog"
        defaultProperty: "data"
        prototype: "QQuickPlatformDialog"
        exports: ["Qt.labs.platform/FolderDialog 1.0"]
        exportMetaObjectRevisions: [0]
        Property { name: "folder"; type: "QUrl" }
        Property { name: "currentFolder"; type: "QUrl" }
        Property { name: "options"; type: "QFileDialogOptions::FileDialogOptions" }
        Property { name: "acceptLabel"; type: "string" }
        Property { name: "rejectLabel"; type: "string" }
    }
    Component {
        name: "QQuickPlatformFontDialog"
        defaultProperty: "data"
        prototype: "QQuickPlatformDialog"
        exports: ["Qt.labs.platform/FontDialog 1.0"]
        exportMetaObjectRevisions: [0]
        Property { name: "font"; type: "QFont" }
        Property { name: "currentFont"; type: "QFont" }
        Property { name: "options"; type: "QFontDialogOptions::FontDialogOptions" }
    }
    Component {
        name: "QQuickPlatformMenu"
        defaultProperty: "data"
        prototype: "QObject"
        exports: ["Qt.labs.platform/Menu 1.0"]
        exportMetaObjectRevisions: [0]
        Property { name: "data"; type: "QObject"; isList: true; isReadonly: true }
        Property { name: "items"; type: "QQuickPlatformMenuItem"; isList: true; isReadonly: true }
        Property { name: "menuBar"; type: "QQuickPlatformMenuBar"; isReadonly: true; isPointer: true }
        Property { name: "parentMenu"; type: "QQuickPlatformMenu"; isReadonly: true; isPointer: true }
        Property {
            name: "systemTrayIcon"
            type: "QQuickPlatformSystemTrayIcon"
            isReadonly: true
            isPointer: true
        }
        Property { name: "menuItem"; type: "QQuickPlatformMenuItem"; isReadonly: true; isPointer: true }
        Property { name: "enabled"; type: "bool" }
        Property { name: "visible"; type: "bool" }
        Property { name: "minimumWidth"; type: "int" }
        Property { name: "type"; type: "QPlatformMenu::MenuType" }
        Property { name: "title"; type: "string" }
        Property { name: "iconSource"; type: "QUrl" }
        Property { name: "iconName"; type: "string" }
        Property { name: "font"; type: "QFont" }
        Signal { name: "aboutToShow" }
        Signal { name: "aboutToHide" }
        Method {
            name: "open"
            Parameter { name: "args"; type: "QQmlV4Function"; isPointer: true }
        }
        Method { name: "close" }
        Method {
            name: "addItem"
            Parameter { name: "item"; type: "QQuickPlatformMenuItem"; isPointer: true }
        }
        Method {
            name: "insertItem"
            Parameter { name: "index"; type: "int" }
            Parameter { name: "item"; type: "QQuickPlatformMenuItem"; isPointer: true }
        }
        Method {
            name: "removeItem"
            Parameter { name: "item"; type: "QQuickPlatformMenuItem"; isPointer: true }
        }
        Method {
            name: "addMenu"
            Parameter { name: "menu"; type: "QQuickPlatformMenu"; isPointer: true }
        }
        Method {
            name: "insertMenu"
            Parameter { name: "index"; type: "int" }
            Parameter { name: "menu"; type: "QQuickPlatformMenu"; isPointer: true }
        }
        Method {
            name: "removeMenu"
            Parameter { name: "menu"; type: "QQuickPlatformMenu"; isPointer: true }
        }
        Method { name: "clear" }
    }
    Component {
        name: "QQuickPlatformMenuBar"
        defaultProperty: "data"
        prototype: "QObject"
        exports: ["Qt.labs.platform/MenuBar 1.0"]
        exportMetaObjectRevisions: [0]
        Property { name: "data"; type: "QObject"; isList: true; isReadonly: true }
        Property { name: "menus"; type: "QQuickPlatformMenu"; isList: true; isReadonly: true }
        Property { name: "window"; type: "QWindow"; isPointer: true }
        Method {
            name: "addMenu"
            Parameter { name: "menu"; type: "QQuickPlatformMenu"; isPointer: true }
        }
        Method {
            name: "insertMenu"
            Parameter { name: "index"; type: "int" }
            Parameter { name: "menu"; type: "QQuickPlatformMenu"; isPointer: true }
        }
        Method {
            name: "removeMenu"
            Parameter { name: "menu"; type: "QQuickPlatformMenu"; isPointer: true }
        }
        Method { name: "clear" }
    }
    Component {
        name: "QQuickPlatformMenuItem"
        prototype: "QObject"
        exports: ["Qt.labs.platform/MenuItem 1.0"]
        exportMetaObjectRevisions: [0]
        Property { name: "menu"; type: "QQuickPlatformMenu"; isReadonly: true; isPointer: true }
        Property { name: "subMenu"; type: "QQuickPlatformMenu"; isReadonly: true; isPointer: true }
        Property { name: "group"; type: "QQuickPlatformMenuItemGroup"; isPointer: true }
        Property { name: "enabled"; type: "bool" }
        Property { name: "visible"; type: "bool" }
        Property { name: "separator"; type: "bool" }
        Property { name: "checkable"; type: "bool" }
        Property { name: "checked"; type: "bool" }
        Property { name: "role"; type: "QPlatformMenuItem::MenuRole" }
        Property { name: "text"; type: "string" }
        Property { name: "iconSource"; type: "QUrl" }
        Property { name: "iconName"; type: "string" }
        Property { name: "shortcut"; type: "QVariant" }
        Property { name: "font"; type: "QFont" }
        Signal { name: "triggered" }
        Signal { name: "hovered" }
        Method { name: "toggle" }
    }
    Component {
        name: "QQuickPlatformMenuItemGroup"
        prototype: "QObject"
        exports: ["Qt.labs.platform/MenuItemGroup 1.0"]
        exportMetaObjectRevisions: [0]
        Property { name: "enabled"; type: "bool" }
        Property { name: "visible"; type: "bool" }
        Property { name: "exclusive"; type: "bool" }
        Property { name: "checkedItem"; type: "QQuickPlatformMenuItem"; isPointer: true }
        Property { name: "items"; type: "QQuickPlatformMenuItem"; isList: true; isReadonly: true }
        Signal {
            name: "triggered"
            Parameter { name: "item"; type: "QQuickPlatformMenuItem"; isPointer: true }
        }
        Signal {
            name: "hovered"
            Parameter { name: "item"; type: "QQuickPlatformMenuItem"; isPointer: true }
        }
        Method {
            name: "addItem"
            Parameter { name: "item"; type: "QQuickPlatformMenuItem"; isPointer: true }
        }
        Method {
            name: "removeItem"
            Parameter { name: "item"; type: "QQuickPlatformMenuItem"; isPointer: true }
        }
        Method { name: "clear" }
    }
    Component {
        name: "QQuickPlatformMenuSeparator"
        prototype: "QQuickPlatformMenuItem"
        exports: ["Qt.labs.platform/MenuSeparator 1.0"]
        exportMetaObjectRevisions: [0]
    }
    Component {
        name: "QQuickPlatformMessageDialog"
        defaultProperty: "data"
        prototype: "QQuickPlatformDialog"
        exports: ["Qt.labs.platform/MessageDialog 1.0"]
        exportMetaObjectRevisions: [0]
        Property { name: "text"; type: "string" }
        Property { name: "informativeText"; type: "string" }
        Property { name: "detailedText"; type: "string" }
        Property { name: "buttons"; type: "QPlatformDialogHelper::StandardButtons" }
        Signal {
            name: "clicked"
            Parameter { name: "button"; type: "QPlatformDialogHelper::StandardButton" }
        }
        Signal { name: "okClicked" }
        Signal { name: "saveClicked" }
        Signal { name: "saveAllClicked" }
        Signal { name: "openClicked" }
        Signal { name: "yesClicked" }
        Signal { name: "yesToAllClicked" }
        Signal { name: "noClicked" }
        Signal { name: "noToAllClicked" }
        Signal { name: "abortClicked" }
        Signal { name: "retryClicked" }
        Signal { name: "ignoreClicked" }
        Signal { name: "closeClicked" }
        Signal { name: "cancelClicked" }
        Signal { name: "discardClicked" }
        Signal { name: "helpClicked" }
        Signal { name: "applyClicked" }
        Signal { name: "resetClicked" }
        Signal { name: "restoreDefaultsClicked" }
    }
    Component {
        name: "QQuickPlatformStandardPaths"
        prototype: "QObject"
        exports: ["Qt.labs.platform/StandardPaths 1.0"]
        isCreatable: false
        isSingleton: true
        exportMetaObjectRevisions: [0]
        Method {
            name: "displayName"
            type: "string"
            Parameter { name: "type"; type: "QStandardPaths::StandardLocation" }
        }
        Method {
            name: "findExecutable"
            type: "QUrl"
            Parameter { name: "executableName"; type: "string" }
            Parameter { name: "paths"; type: "QStringList" }
        }
        Method {
            name: "findExecutable"
            type: "QUrl"
            Parameter { name: "executableName"; type: "string" }
        }
        Method {
            name: "locate"
            type: "QUrl"
            Parameter { name: "type"; type: "QStandardPaths::StandardLocation" }
            Parameter { name: "fileName"; type: "string" }
            Parameter { name: "options"; type: "QStandardPaths::LocateOptions" }
        }
        Method {
            name: "locate"
            type: "QUrl"
            Parameter { name: "type"; type: "QStandardPaths::StandardLocation" }
            Parameter { name: "fileName"; type: "string" }
        }
        Method {
            name: "locateAll"
            type: "QList<QUrl>"
            Parameter { name: "type"; type: "QStandardPaths::StandardLocation" }
            Parameter { name: "fileName"; type: "string" }
            Parameter { name: "options"; type: "QStandardPaths::LocateOptions" }
        }
        Method {
            name: "locateAll"
            type: "QList<QUrl>"
            Parameter { name: "type"; type: "QStandardPaths::StandardLocation" }
            Parameter { name: "fileName"; type: "string" }
        }
        Method {
            name: "setTestModeEnabled"
            Parameter { name: "testMode"; type: "bool" }
        }
        Method {
            name: "standardLocations"
            type: "QList<QUrl>"
            Parameter { name: "type"; type: "QStandardPaths::StandardLocation" }
        }
        Method {
            name: "writableLocation"
            type: "QUrl"
            Parameter { name: "type"; type: "QStandardPaths::StandardLocation" }
        }
    }
    Component {
        name: "QQuickPlatformSystemTrayIcon"
        prototype: "QObject"
        exports: ["Qt.labs.platform/SystemTrayIcon 1.0"]
        exportMetaObjectRevisions: [0]
        Property { name: "available"; type: "bool"; isReadonly: true }
        Property { name: "supportsMessages"; type: "bool"; isReadonly: true }
        Property { name: "visible"; type: "bool" }
        Property { name: "iconSource"; type: "QUrl" }
        Property { name: "iconName"; type: "string" }
        Property { name: "tooltip"; type: "string" }
        Property { name: "menu"; type: "QQuickPlatformMenu"; isPointer: true }
        Signal {
            name: "activated"
            Parameter { name: "reason"; type: "QPlatformSystemTrayIcon::ActivationReason" }
        }
        Signal { name: "messageClicked" }
        Method { name: "show" }
        Method { name: "hide" }
        Method {
            name: "showMessage"
            Parameter { name: "title"; type: "string" }
            Parameter { name: "message"; type: "string" }
            Parameter { name: "iconType"; type: "QPlatformSystemTrayIcon::MessageIcon" }
            Parameter { name: "msecs"; type: "int" }
        }
        Method {
            name: "showMessage"
            Parameter { name: "title"; type: "string" }
            Parameter { name: "message"; type: "string" }
            Parameter { name: "iconType"; type: "QPlatformSystemTrayIcon::MessageIcon" }
        }
        Method {
            name: "showMessage"
            Parameter { name: "title"; type: "string" }
            Parameter { name: "message"; type: "string" }
        }
    }
}
```
