## Supplementary material for "The smfBox: an open-source platform for single-molecule FRET": smOTTER operational software: plugins.qmltypes

```
import QtQuick.tooling 1.2

// This file describes the plugin-supplied types contained in the library.
// It is used for QML tooling purposes only.
//
// This file was auto-generated by:
// 'qmlplugindump -nonrelocatable -dependencies dependencies.json Qt.labs.settings 1.1'

Module {
    dependencies: []
    Component {
        name: "QQmlSettings"
        prototype: "QObject"
        exports: [
            "Qt.labs.settings/Settings 1.0",
            "Qt.labs.settings/Settings 1.1"
        ]
        exportMetaObjectRevisions: [0, 1]
        Property { name: "category"; type: "string" }
        Property { name: "fileName"; revision: 1; type: "string" }
        Method {
            name: "value"
            revision: 1
            type: "QVariant"
            Parameter { name: "key"; type: "string" }
            Parameter { name: "defaultValue"; type: "QVariant" }
        }
        Method {
            name: "value"
            revision: 1
            type: "QVariant"
            Parameter { name: "key"; type: "string" }
        }
        Method {
            name: "setValue"
            revision: 1
            Parameter { name: "key"; type: "string" }
            Parameter { name: "value"; type: "QVariant" }
        }
    }
}
```
