## Supplementary material for "The smfBox: an open-source platform for single-molecule FRET": smOTTER operational software: qmldir

```
module Qt.labs.settings
plugin qmlsettingsplugin
classname QmlSettingsPlugin
typeinfo plugins.qmltypes
```
