## Supplementary material for "The smfBox: an open-source platform for single-molecule FRET": smOTTER operational software: plugins.qmltypes

```
import QtQuick.tooling 1.2

// This file describes the plugin-supplied types contained in the library.
// It is used for QML tooling purposes only.
//
// This file was auto-generated by:
// 'qmlplugindump -nonrelocatable -qapp QtCharts 2.3'

Module {
    dependencies: ["QtQuick 2.12"]
    Component {
        name: "QGraphicsObject"
        defaultProperty: "children"
        prototype: "QObject"
        Property { name: "parent"; type: "QGraphicsObject"; isPointer: true }
        Property { name: "opacity"; type: "double" }
        Property { name: "enabled"; type: "bool" }
        Property { name: "visible"; type: "bool" }
        Property { name: "pos"; type: "QPointF" }
        Property { name: "x"; type: "double" }
        Property { name: "y"; type: "double" }
        Property { name: "z"; type: "double" }
        Property { name: "rotation"; type: "double" }
        Property { name: "scale"; type: "double" }
        Property { name: "transformOriginPoint"; type: "QPointF" }
        Property { name: "effect"; type: "QGraphicsEffect"; isPointer: true }
        Property {
            name: "children"
            type: "QDeclarativeListProperty<QGraphicsObject>"
            isReadonly: true
        }
        Property { name: "width"; type: "double" }
        Property { name: "height"; type: "double" }
    }
    Component {
        name: "QGraphicsWidget"
        defaultProperty: "children"
        prototype: "QGraphicsObject"
        Property { name: "palette"; type: "QPalette" }
        Property { name: "font"; type: "QFont" }
        Property { name: "layoutDirection"; type: "Qt::LayoutDirection" }
        Property { name: "size"; type: "QSizeF" }
        Property { name: "minimumSize"; type: "QSizeF" }
        Property { name: "preferredSize"; type: "QSizeF" }
        Property { name: "maximumSize"; type: "QSizeF" }
        Property { name: "sizePolicy"; type: "QSizePolicy" }
        Property { name: "focusPolicy"; type: "Qt::FocusPolicy" }
        Property { name: "windowFlags"; type: "Qt::WindowFlags" }
        Property { name: "windowTitle"; type: "string" }
        Property { name: "geometry"; type: "QRectF" }
        Property { name: "autoFillBackground"; type: "bool" }
        Property { name: "layout"; type: "QGraphicsLayout"; isPointer: true }
        Method { name: "close"; type: "bool" }
    }
    Component {
        name: "QtCharts::DeclarativeAreaSeries"
        prototype: "QtCharts::QAreaSeries"
        exports: [
            "QtCharts/AreaSeries 1.0",
            "QtCharts/AreaSeries 1.1",
            "QtCharts/AreaSeries 1.2",
            "QtCharts/AreaSeries 1.3",
            "QtCharts/AreaSeries 1.4",
            "QtCharts/AreaSeries 2.0"
        ]
        exportMetaObjectRevisions: [0, 1, 2, 3, 4, 4]
        Property { name: "upperSeries"; type: "DeclarativeLineSeries"; isPointer: true }
        Property { name: "lowerSeries"; type: "DeclarativeLineSeries"; isPointer: true }
        Property { name: "axisX"; revision: 1; type: "QAbstractAxis"; isPointer: true }
        Property { name: "axisY"; revision: 1; type: "QAbstractAxis"; isPointer: true }
        Property { name: "axisXTop"; revision: 2; type: "QAbstractAxis"; isPointer: true }
        Property { name: "axisYRight"; revision: 2; type: "QAbstractAxis"; isPointer: true }
        Property { name: "axisAngular"; revision: 3; type: "QAbstractAxis"; isPointer: true }
        Property { name: "axisRadial"; revision: 3; type: "QAbstractAxis"; isPointer: true }
        Property { name: "borderWidth"; revision: 1; type: "double" }
        Property { name: "brushFilename"; revision: 4; type: "string" }
        Property { name: "brush"; revision: 4; type: "QBrush" }
        Signal {
            name: "axisXChanged"
            revision: 1
            Parameter { name: "axis"; type: "QAbstractAxis"; isPointer: true }
        }
        Signal {
            name: "axisYChanged"
            revision: 1
            Parameter { name: "axis"; type: "QAbstractAxis"; isPointer: true }
        }
        Signal {
            name: "borderWidthChanged"
            revision: 1
            Parameter { name: "width"; type: "double" }
        }
        Signal {
            name: "axisXTopChanged"
            revision: 2
            Parameter { name: "axis"; type: "QAbstractAxis"; isPointer: true }
        }
        Signal {
            name: "axisYRightChanged"
            revision: 2
            Parameter { name: "axis"; type: "QAbstractAxis"; isPointer: true }
        }
        Signal {
            name: "axisAngularChanged"
            revision: 3
            Parameter { name: "axis"; type: "QAbstractAxis"; isPointer: true }
        }
        Signal {
            name: "axisRadialChanged"
            revision: 3
            Parameter { name: "axis"; type: "QAbstractAxis"; isPointer: true }
        }
        Signal { name: "brushChanged"; revision: 4 }
        Signal {
            name: "brushFilenameChanged"
            revision: 4
            Parameter { name: "brushFilename"; type: "string" }
        }
    }
    Component {
        name: "QtCharts::DeclarativeAxes"
        prototype: "QObject"
        exports: [
            "QtCharts/DeclarativeAxes 1.0",
            "QtCharts/DeclarativeAxes 2.0"
        ]
        isCreatable: false
        exportMetaObjectRevisions: [0, 0]
        Property { name: "axisX"; type: "QAbstractAxis"; isPointer: true }
        Property { name: "axisY"; type: "QAbstractAxis"; isPointer: true }
        Property { name: "axisXTop"; type: "QAbstractAxis"; isPointer: true }
        Property { name: "axisYRight"; type: "QAbstractAxis"; isPointer: true }
        Signal {
            name: "axisXChanged"
            Parameter { name: "axis"; type: "QAbstractAxis"; isPointer: true }
        }
        Signal {
            name: "axisYChanged"
            Parameter { name: "axis"; type: "QAbstractAxis"; isPointer: true }
        }
        Signal {
            name: "axisXTopChanged"
            Parameter { name: "axis"; type: "QAbstractAxis"; isPointer: true }
        }
        Signal {
            name: "axisYRightChanged"
            Parameter { name: "axis"; type: "QAbstractAxis"; isPointer: true }
        }
    }
    Component {
        name: "QtCharts::DeclarativeBarSeries"
        defaultProperty: "seriesChildren"
        prototype: "QtCharts::QBarSeries"
        exports: [
            "QtCharts/BarSeries 1.0",
            "QtCharts/BarSeries 1.1",
            "QtCharts/BarSeries 1.2",
            "QtCharts/BarSeries 2.0"
        ]
        exportMetaObjectRevisions: [0, 1, 2, 2]
        Property { name: "axisX"; revision: 1; type: "QAbstractAxis"; isPointer: true }
        Property { name: "axisY"; revision: 1; type: "QAbstractAxis"; isPointer: true }
        Property { name: "axisXTop"; revision: 2; type: "QAbstractAxis"; isPointer: true }
        Property { name: "axisYRight"; revision: 2; type: "QAbstractAxis"; isPointer: true }
        Property { name: "seriesChildren"; type: "QObject"; isList: true; isReadonly: true }
        Signal {
            name: "axisXChanged"
            revision: 1
            Parameter { name: "axis"; type: "QAbstractAxis"; isPointer: true }
        }
        Signal {
            name: "axisYChanged"
            revision: 1
            Parameter { name: "axis"; type: "QAbstractAxis"; isPointer: true }
        }
        Signal {
            name: "axisXTopChanged"
            revision: 2
            Parameter { name: "axis"; type: "QAbstractAxis"; isPointer: true }
        }
        Signal {
            name: "axisYRightChanged"
            revision: 2
            Parameter { name: "axis"; type: "QAbstractAxis"; isPointer: true }
        }
        Method {
            name: "appendSeriesChildren"
            Parameter { name: "list"; type: "QObject"; isList: true; isPointer: true }
            Parameter { name: "element"; type: "QObject"; isPointer: true }
        }
        Method {
            name: "at"
            type: "DeclarativeBarSet*"
            Parameter { name: "index"; type: "int" }
        }
        Method {
            name: "append"
            type: "DeclarativeBarSet*"
            Parameter { name: "label"; type: "string" }
            Parameter { name: "values"; type: "QVariantList" }
        }
        Method {
            name: "insert"
            type: "DeclarativeBarSet*"
            Parameter { name: "index"; type: "int" }
            Parameter { name: "label"; type: "string" }
            Parameter { name: "values"; type: "QVariantList" }
        }
        Method {
            name: "remove"
            type: "bool"
            Parameter { name: "barset"; type: "QBarSet"; isPointer: true }
        }
        Method { name: "clear" }
    }
    Component {
        name: "QtCharts::DeclarativeBarSet"
        prototype: "QtCharts::QBarSet"
        exports: [
            "QtCharts/BarSet 1.0",
            "QtCharts/BarSet 1.1",
            "QtCharts/BarSet 1.4",
            "QtCharts/BarSet 2.0"
        ]
        exportMetaObjectRevisions: [0, 0, 2, 2]
        Property { name: "values"; type: "QVariantList" }
        Property { name: "borderWidth"; revision: 1; type: "double" }
        Property { name: "count"; type: "int"; isReadonly: true }
        Property { name: "brushFilename"; revision: 2; type: "string" }
        Signal {
            name: "countChanged"
            Parameter { name: "count"; type: "int" }
        }
        Signal {
            name: "borderWidthChanged"
            revision: 1
            Parameter { name: "width"; type: "double" }
        }
        Signal {
            name: "brushFilenameChanged"
            revision: 2
            Parameter { name: "brushFilename"; type: "string" }
        }
        Method {
            name: "append"
            Parameter { name: "value"; type: "double" }
        }
        Method {
            name: "remove"
            Parameter { name: "index"; type: "int" }
            Parameter { name: "count"; type: "int" }
        }
        Method {
            name: "remove"
            Parameter { name: "index"; type: "int" }
        }
        Method {
            name: "replace"
            Parameter { name: "index"; type: "int" }
            Parameter { name: "value"; type: "double" }
        }
        Method {
            name: "at"
            type: "double"
            Parameter { name: "index"; type: "int" }
        }
    }
    Component {
        name: "QtCharts::DeclarativeBoxPlotSeries"
        defaultProperty: "seriesChildren"
        prototype: "QtCharts::QBoxPlotSeries"
        exports: [
            "QtCharts/BoxPlotSeries 1.3",
            "QtCharts/BoxPlotSeries 1.4",
            "QtCharts/BoxPlotSeries 2.0"
        ]
        exportMetaObjectRevisions: [0, 1, 1]
        Property { name: "axisX"; type: "QAbstractAxis"; isPointer: true }
        Property { name: "axisY"; type: "QAbstractAxis"; isPointer: true }
        Property { name: "axisXTop"; type: "QAbstractAxis"; isPointer: true }
        Property { name: "axisYRight"; type: "QAbstractAxis"; isPointer: true }
        Property { name: "seriesChildren"; type: "QObject"; isList: true; isReadonly: true }
        Property { name: "brushFilename"; revision: 1; type: "string" }
        Signal {
            name: "axisXChanged"
            Parameter { name: "axis"; type: "QAbstractAxis"; isPointer: true }
        }
        Signal {
            name: "axisYChanged"
            Parameter { name: "axis"; type: "QAbstractAxis"; isPointer: true }
        }
        Signal {
            name: "axisXTopChanged"
            Parameter { name: "axis"; type: "QAbstractAxis"; isPointer: true }
        }
        Signal {
            name: "axisYRightChanged"
            Parameter { name: "axis"; type: "QAbstractAxis"; isPointer: true }
        }
        Signal {
            name: "clicked"
            Parameter { name: "boxset"; type: "DeclarativeBoxSet"; isPointer: true }
        }
        Signal {
            name: "hovered"
            Parameter { name: "status"; type: "bool" }
            Parameter { name: "boxset"; type: "DeclarativeBoxSet"; isPointer: true }
        }
        Signal {
            name: "pressed"
            Parameter { name: "boxset"; type: "DeclarativeBoxSet"; isPointer: true }
        }
        Signal {
            name: "released"
            Parameter { name: "boxset"; type: "DeclarativeBoxSet"; isPointer: true }
        }
        Signal {
            name: "doubleClicked"
            Parameter { name: "boxset"; type: "DeclarativeBoxSet"; isPointer: true }
        }
        Signal {
            name: "brushFilenameChanged"
            revision: 1
            Parameter { name: "brushFilename"; type: "string" }
        }
        Method {
            name: "appendSeriesChildren"
            Parameter { name: "list"; type: "QObject"; isList: true; isPointer: true }
            Parameter { name: "element"; type: "QObject"; isPointer: true }
        }
        Method {
            name: "onHovered"
            Parameter { name: "status"; type: "bool" }
            Parameter { name: "boxset"; type: "QBoxSet"; isPointer: true }
        }
        Method {
            name: "onClicked"
            Parameter { name: "boxset"; type: "QBoxSet"; isPointer: true }
        }
        Method {
            name: "onPressed"
            Parameter { name: "boxset"; type: "QBoxSet"; isPointer: true }
        }
        Method {
            name: "onReleased"
            Parameter { name: "boxset"; type: "QBoxSet"; isPointer: true }
        }
        Method {
            name: "onDoubleClicked"
            Parameter { name: "boxset"; type: "QBoxSet"; isPointer: true }
        }
        Method {
            name: "at"
            type: "DeclarativeBoxSet*"
            Parameter { name: "index"; type: "int" }
        }
        Method {
            name: "append"
            type: "DeclarativeBoxSet*"
            Parameter { name: "label"; type: "string" }
            Parameter { name: "values"; type: "QVariantList" }
        }
        Method {
            name: "append"
            Parameter { name: "box"; type: "DeclarativeBoxSet"; isPointer: true }
        }
        Method {
            name: "insert"
            type: "DeclarativeBoxSet*"
            Parameter { name: "index"; type: "int" }
            Parameter { name: "label"; type: "string" }
            Parameter { name: "values"; type: "QVariantList" }
        }
        Method {
            name: "remove"
            type: "bool"
            Parameter { name: "box"; type: "DeclarativeBoxSet"; isPointer: true }
        }
        Method { name: "clear" }
    }
    Component {
        name: "QtCharts::DeclarativeBoxSet"
        prototype: "QtCharts::QBoxSet"
        exports: [
            "QtCharts/BoxSet 1.3",
            "QtCharts/BoxSet 1.4",
            "QtCharts/BoxSet 2.0"
        ]
        exportMetaObjectRevisions: [0, 1, 1]
        Enum {
            name: "ValuePositions"
            values: {
                "LowerExtreme": 0,
                "LowerQuartile": 1,
                "Median": 2,
                "UpperQuartile": 3,
                "UpperExtreme": 4
            }
        }
        Property { name: "values"; type: "QVariantList" }
        Property { name: "label"; type: "string" }
        Property { name: "count"; type: "int"; isReadonly: true }
        Property { name: "brushFilename"; revision: 1; type: "string" }
        Signal { name: "changedValues" }
        Signal {
            name: "changedValue"
            Parameter { name: "index"; type: "int" }
        }
        Signal {
            name: "brushFilenameChanged"
            revision: 1
            Parameter { name: "brushFilename"; type: "string" }
        }
        Method {
            name: "append"
            Parameter { name: "value"; type: "double" }
        }
        Method { name: "clear" }
        Method {
            name: "at"
            type: "double"
            Parameter { name: "index"; type: "int" }
        }
        Method {
            name: "setValue"
            Parameter { name: "index"; type: "int" }
            Parameter { name: "value"; type: "double" }
        }
    }
    Component {
        name: "QtCharts::DeclarativeCandlestickSeries"
        defaultProperty: "seriesChildren"
        prototype: "QtCharts::QCandlestickSeries"
        exports: ["QtCharts/CandlestickSeries 2.2"]
        exportMetaObjectRevisions: [0]
        Property { name: "axisX"; type: "QAbstractAxis"; isPointer: true }
        Property { name: "axisY"; type: "QAbstractAxis"; isPointer: true }
        Property { name: "axisXTop"; type: "QAbstractAxis"; isPointer: true }
        Property { name: "axisYRight"; type: "QAbstractAxis"; isPointer: true }
        Property { name: "seriesChildren"; type: "QObject"; isList: true; isReadonly: true }
        Property { name: "brushFilename"; type: "string" }
        Signal {
            name: "axisXChanged"
            Parameter { name: "axis"; type: "QAbstractAxis"; isPointer: true }
        }
        Signal {
            name: "axisYChanged"
            Parameter { name: "axis"; type: "QAbstractAxis"; isPointer: true }
        }
        Signal {
            name: "axisXTopChanged"
            Parameter { name: "axis"; type: "QAbstractAxis"; isPointer: true }
        }
        Signal {
            name: "axisYRightChanged"
            Parameter { name: "axis"; type: "QAbstractAxis"; isPointer: true }
        }
        Signal {
            name: "clicked"
            Parameter { name: "set"; type: "DeclarativeCandlestickSet"; isPointer: true }
        }
        Signal {
            name: "hovered"
            Parameter { name: "status"; type: "bool" }
            Parameter { name: "set"; type: "DeclarativeCandlestickSet"; isPointer: true }
        }
        Signal {
            name: "pressed"
            Parameter { name: "set"; type: "DeclarativeCandlestickSet"; isPointer: true }
        }
        Signal {
            name: "released"
            Parameter { name: "set"; type: "DeclarativeCandlestickSet"; isPointer: true }
        }
        Signal {
            name: "doubleClicked"
            Parameter { name: "set"; type: "DeclarativeCandlestickSet"; isPointer: true }
        }
        Signal {
            name: "brushFilenameChanged"
            Parameter { name: "brushFilename"; type: "string" }
        }
        Method {
            name: "appendSeriesChildren"
            Parameter { name: "list"; type: "QObject"; isList: true; isPointer: true }
            Parameter { name: "element"; type: "QObject"; isPointer: true }
        }
        Method {
            name: "onClicked"
            Parameter { name: "set"; type: "QCandlestickSet"; isPointer: true }
        }
        Method {
            name: "onHovered"
            Parameter { name: "status"; type: "bool" }
            Parameter { name: "set"; type: "QCandlestickSet"; isPointer: true }
        }
        Method {
            name: "onPressed"
            Parameter { name: "set"; type: "QCandlestickSet"; isPointer: true }
        }
        Method {
            name: "onReleased"
            Parameter { name: "set"; type: "QCandlestickSet"; isPointer: true }
        }
        Method {
            name: "onDoubleClicked"
            Parameter { name: "set"; type: "QCandlestickSet"; isPointer: true }
        }
        Method {
            name: "at"
            type: "DeclarativeCandlestickSet*"
            Parameter { name: "index"; type: "int" }
        }
        Method {
            name: "append"
            type: "bool"
            Parameter { name: "set"; type: "DeclarativeCandlestickSet"; isPointer: true }
        }
        Method {
            name: "remove"
            type: "bool"
            Parameter { name: "set"; type: "DeclarativeCandlestickSet"; isPointer: true }
        }
        Method {
            name: "append"
            type: "bool"
            Parameter { name: "open"; type: "double" }
            Parameter { name: "high"; type: "double" }
            Parameter { name: "low"; type: "double" }
            Parameter { name: "close"; type: "double" }
            Parameter { name: "timestamp"; type: "double" }
        }
        Method {
            name: "remove"
            type: "bool"
            Parameter { name: "timestamp"; type: "double" }
        }
        Method {
            name: "insert"
            type: "bool"
            Parameter { name: "index"; type: "int" }
            Parameter { name: "set"; type: "DeclarativeCandlestickSet"; isPointer: true }
        }
        Method { name: "clear" }
    }
    Component {
        name: "QtCharts::DeclarativeCandlestickSet"
        prototype: "QtCharts::QCandlestickSet"
        exports: ["QtCharts/CandlestickSet 2.2"]
        exportMetaObjectRevisions: [0]
        Property { name: "brushFilename"; type: "string" }
        Signal {
            name: "brushFilenameChanged"
            Parameter { name: "brushFilename"; type: "string" }
        }
    }
    Component {
        name: "QtCharts::DeclarativeCategoryAxis"
        defaultProperty: "axisChildren"
        prototype: "QtCharts::QCategoryAxis"
        exports: [
            "QtCharts/CategoryAxis 1.1",
            "QtCharts/CategoryAxis 2.0",
            "QtCharts/CategoryAxis 2.1"
        ]
        exportMetaObjectRevisions: [0, 0, 1]
        Enum {
            name: "AxisLabelsPosition"
            values: {
                "AxisLabelsPositionCenter": 0,
                "AxisLabelsPositionOnValue": 1
            }
        }
        Property { name: "axisChildren"; type: "QObject"; isList: true; isReadonly: true }
        Property { name: "labelsPosition"; revision: 1; type: "AxisLabelsPosition" }
        Signal {
            name: "labelsPositionChanged"
            revision: 1
            Parameter { name: "position"; type: "AxisLabelsPosition" }
        }
        Method {
            name: "append"
            Parameter { name: "label"; type: "string" }
            Parameter { name: "categoryEndValue"; type: "double" }
        }
        Method {
            name: "remove"
            Parameter { name: "label"; type: "string" }
        }
        Method {
            name: "replace"
            Parameter { name: "oldLabel"; type: "string" }
            Parameter { name: "newLabel"; type: "string" }
        }
        Method {
            name: "appendAxisChildren"
            Parameter { name: "list"; type: "QObject"; isList: true; isPointer: true }
            Parameter { name: "element"; type: "QObject"; isPointer: true }
        }
    }
    Component {
        name: "QtCharts::DeclarativeCategoryRange"
        prototype: "QObject"
        exports: ["QtCharts/CategoryRange 1.1", "QtCharts/CategoryRange 2.0"]
        exportMetaObjectRevisions: [0, 0]
        Property { name: "endValue"; type: "double" }
        Property { name: "label"; type: "string" }
    }
    Component {
        name: "QtCharts::DeclarativeChart"
        defaultProperty: "data"
        prototype: "QQuickItem"
        exports: [
            "QtCharts/ChartView 1.0",
            "QtCharts/ChartView 1.1",
            "QtCharts/ChartView 1.2",
            "QtCharts/ChartView 1.3",
            "QtCharts/ChartView 2.0",
            "QtCharts/ChartView 2.1"
        ]
        exportMetaObjectRevisions: [0, 1, 2, 3, 4, 5]
        Enum {
            name: "Theme"
            values: {
                "ChartThemeLight": 0,
                "ChartThemeBlueCerulean": 1,
                "ChartThemeDark": 2,
                "ChartThemeBrownSand": 3,
                "ChartThemeBlueNcs": 4,
                "ChartThemeHighContrast": 5,
                "ChartThemeBlueIcy": 6,
                "ChartThemeQt": 7
            }
        }
        Enum {
            name: "Animation"
            values: {
                "NoAnimation": 0,
                "GridAxisAnimations": 1,
                "SeriesAnimations": 2,
                "AllAnimations": 3
            }
        }
        Enum {
            name: "SeriesType"
            values: {
                "SeriesTypeLine": 0,
                "SeriesTypeArea": 1,
                "SeriesTypeBar": 2,
                "SeriesTypeStackedBar": 3,
                "SeriesTypePercentBar": 4,
                "SeriesTypePie": 5,
                "SeriesTypeScatter": 6,
                "SeriesTypeSpline": 7,
                "SeriesTypeHorizontalBar": 8,
                "SeriesTypeHorizontalStackedBar": 9,
                "SeriesTypeHorizontalPercentBar": 10,
                "SeriesTypeBoxPlot": 11,
                "SeriesTypeCandlestick": 12
            }
        }
        Property { name: "theme"; type: "Theme" }
        Property { name: "animationOptions"; type: "Animation" }
        Property { name: "animationDuration"; revision: 5; type: "int" }
        Property { name: "animationEasingCurve"; revision: 5; type: "QEasingCurve" }
        Property { name: "title"; type: "string" }
        Property { name: "titleFont"; type: "QFont" }
        Property { name: "titleColor"; type: "QColor" }
        Property { name: "legend"; type: "QLegend"; isReadonly: true; isPointer: true }
        Property { name: "count"; type: "int"; isReadonly: true }
        Property { name: "backgroundColor"; type: "QColor" }
        Property { name: "dropShadowEnabled"; type: "bool" }
        Property { name: "backgroundRoundness"; revision: 3; type: "double" }
        Property {
            name: "margins"
            revision: 2
            type: "DeclarativeMargins"
            isReadonly: true
            isPointer: true
        }
        Property { name: "plotArea"; revision: 1; type: "QRectF" }
        Property { name: "plotAreaColor"; revision: 3; type: "QColor" }
        Property { name: "axes"; revision: 2; type: "QAbstractAxis"; isList: true; isReadonly: true }
        Property { name: "localizeNumbers"; revision: 4; type: "bool" }
        Property { name: "locale"; revision: 4; type: "QLocale" }
        Signal { name: "axisLabelsChanged" }
        Signal {
            name: "titleColorChanged"
            Parameter { name: "color"; type: "QColor" }
        }
        Signal {
            name: "dropShadowEnabledChanged"
            Parameter { name: "enabled"; type: "bool" }
        }
        Signal { name: "marginsChanged"; revision: 2 }
        Signal {
            name: "plotAreaChanged"
            Parameter { name: "plotArea"; type: "QRectF" }
        }
        Signal {
            name: "seriesAdded"
            Parameter { name: "series"; type: "QAbstractSeries"; isPointer: true }
        }
        Signal {
            name: "seriesRemoved"
            Parameter { name: "series"; type: "QAbstractSeries"; isPointer: true }
        }
        Signal { name: "plotAreaColorChanged"; revision: 3 }
        Signal {
            name: "backgroundRoundnessChanged"
            revision: 3
            Parameter { name: "diameter"; type: "double" }
        }
        Signal { name: "localizeNumbersChanged"; revision: 4 }
        Signal { name: "localeChanged"; revision: 4 }
        Signal {
            name: "animationDurationChanged"
            revision: 5
            Parameter { name: "msecs"; type: "int" }
        }
        Signal {
            name: "animationEasingCurveChanged"
            revision: 5
            Parameter { name: "curve"; type: "QEasingCurve" }
        }
        Signal { name: "needRender" }
        Signal { name: "pendingRenderNodeMouseEventResponses" }
        Method {
            name: "series"
            type: "QAbstractSeries*"
            Parameter { name: "index"; type: "int" }
        }
        Method {
            name: "series"
            type: "QAbstractSeries*"
            Parameter { name: "seriesName"; type: "string" }
        }
        Method {
            name: "createSeries"
            type: "QAbstractSeries*"
            Parameter { name: "type"; type: "int" }
            Parameter { name: "name"; type: "string" }
            Parameter { name: "axisX"; type: "QAbstractAxis"; isPointer: true }
            Parameter { name: "axisY"; type: "QAbstractAxis"; isPointer: true }
        }
        Method {
            name: "createSeries"
            type: "QAbstractSeries*"
            Parameter { name: "type"; type: "int" }
            Parameter { name: "name"; type: "string" }
            Parameter { name: "axisX"; type: "QAbstractAxis"; isPointer: true }
        }
        Method {
            name: "createSeries"
            type: "QAbstractSeries*"
            Parameter { name: "type"; type: "int" }
            Parameter { name: "name"; type: "string" }
        }
        Method {
            name: "createSeries"
            type: "QAbstractSeries*"
            Parameter { name: "type"; type: "int" }
        }
        Method {
            name: "removeSeries"
            Parameter { name: "series"; type: "QAbstractSeries"; isPointer: true }
        }
        Method { name: "removeAllSeries" }
        Method {
            name: "setAxisX"
            Parameter { name: "axis"; type: "QAbstractAxis"; isPointer: true }
            Parameter { name: "series"; type: "QAbstractSeries"; isPointer: true }
        }
        Method {
            name: "setAxisX"
            Parameter { name: "axis"; type: "QAbstractAxis"; isPointer: true }
        }
        Method {
            name: "setAxisY"
            Parameter { name: "axis"; type: "QAbstractAxis"; isPointer: true }
            Parameter { name: "series"; type: "QAbstractSeries"; isPointer: true }
        }
        Method {
            name: "setAxisY"
            Parameter { name: "axis"; type: "QAbstractAxis"; isPointer: true }
        }
        Method {
            name: "axisX"
            type: "QAbstractAxis*"
            Parameter { name: "series"; type: "QAbstractSeries"; isPointer: true }
        }
        Method { name: "axisX"; type: "QAbstractAxis*" }
        Method {
            name: "axisY"
            type: "QAbstractAxis*"
            Parameter { name: "series"; type: "QAbstractSeries"; isPointer: true }
        }
        Method { name: "axisY"; type: "QAbstractAxis*" }
        Method {
            name: "zoom"
            Parameter { name: "factor"; type: "double" }
        }
        Method { name: "zoomIn"; revision: 5 }
        Method {
            name: "zoomIn"
            revision: 5
            Parameter { name: "rectangle"; type: "QRectF" }
        }
        Method { name: "zoomOut"; revision: 5 }
        Method { name: "zoomReset"; revision: 5 }
        Method { name: "isZoomed"; revision: 5; type: "bool" }
        Method {
            name: "scrollLeft"
            Parameter { name: "pixels"; type: "double" }
        }
        Method {
            name: "scrollRight"
            Parameter { name: "pixels"; type: "double" }
        }
        Method {
            name: "scrollUp"
            Parameter { name: "pixels"; type: "double" }
        }
        Method {
            name: "scrollDown"
            Parameter { name: "pixels"; type: "double" }
        }
        Method {
            name: "mapToValue"
            revision: 5
            type: "QPointF"
            Parameter { name: "position"; type: "QPointF" }
            Parameter { name: "series"; type: "QAbstractSeries"; isPointer: true }
        }
        Method {
            name: "mapToValue"
            revision: 5
            type: "QPointF"
            Parameter { name: "position"; type: "QPointF" }
        }
        Method {
            name: "mapToPosition"
            revision: 5
            type: "QPointF"
            Parameter { name: "value"; type: "QPointF" }
            Parameter { name: "series"; type: "QAbstractSeries"; isPointer: true }
        }
        Method {
            name: "mapToPosition"
            revision: 5
            type: "QPointF"
            Parameter { name: "value"; type: "QPointF" }
        }
    }
    Component {
        name: "QtCharts::DeclarativeHorizontalBarSeries"
        defaultProperty: "seriesChildren"
        prototype: "QtCharts::QHorizontalBarSeries"
        exports: [
            "QtCharts/HorizontalBarSeries 1.1",
            "QtCharts/HorizontalBarSeries 1.2",
            "QtCharts/HorizontalBarSeries 2.0"
        ]
        exportMetaObjectRevisions: [1, 2, 2]
        Property { name: "axisX"; revision: 1; type: "QAbstractAxis"; isPointer: true }
        Property { name: "axisY"; revision: 1; type: "QAbstractAxis"; isPointer: true }
        Property { name: "axisXTop"; revision: 2; type: "QAbstractAxis"; isPointer: true }
        Property { name: "axisYRight"; revision: 2; type: "QAbstractAxis"; isPointer: true }
        Property { name: "seriesChildren"; type: "QObject"; isList: true; isReadonly: true }
        Signal {
            name: "axisXChanged"
            revision: 1
            Parameter { name: "axis"; type: "QAbstractAxis"; isPointer: true }
        }
        Signal {
            name: "axisYChanged"
            revision: 1
            Parameter { name: "axis"; type: "QAbstractAxis"; isPointer: true }
        }
        Signal {
            name: "axisXTopChanged"
            revision: 2
            Parameter { name: "axis"; type: "QAbstractAxis"; isPointer: true }
        }
        Signal {
            name: "axisYRightChanged"
            revision: 2
            Parameter { name: "axis"; type: "QAbstractAxis"; isPointer: true }
        }
        Method {
            name: "appendSeriesChildren"
            Parameter { name: "list"; type: "QObject"; isList: true; isPointer: true }
            Parameter { name: "element"; type: "QObject"; isPointer: true }
        }
        Method {
            name: "at"
            type: "DeclarativeBarSet*"
            Parameter { name: "index"; type: "int" }
        }
        Method {
            name: "append"
            type: "DeclarativeBarSet*"
            Parameter { name: "label"; type: "string" }
            Parameter { name: "values"; type: "QVariantList" }
        }
        Method {
            name: "insert"
            type: "DeclarativeBarSet*"
            Parameter { name: "index"; type: "int" }
            Parameter { name: "label"; type: "string" }
            Parameter { name: "values"; type: "QVariantList" }
        }
        Method {
            name: "remove"
            type: "bool"
            Parameter { name: "barset"; type: "QBarSet"; isPointer: true }
        }
        Method { name: "clear" }
    }
    Component {
        name: "QtCharts::DeclarativeHorizontalPercentBarSeries"
        defaultProperty: "seriesChildren"
        prototype: "QtCharts::QHorizontalPercentBarSeries"
        exports: [
            "QtCharts/HorizontalPercentBarSeries 1.1",
            "QtCharts/HorizontalPercentBarSeries 1.2",
            "QtCharts/HorizontalPercentBarSeries 2.0"
        ]
        exportMetaObjectRevisions: [1, 2, 2]
        Property { name: "axisX"; revision: 1; type: "QAbstractAxis"; isPointer: true }
        Property { name: "axisY"; revision: 1; type: "QAbstractAxis"; isPointer: true }
        Property { name: "axisXTop"; revision: 2; type: "QAbstractAxis"; isPointer: true }
        Property { name: "axisYRight"; revision: 2; type: "QAbstractAxis"; isPointer: true }
        Property { name: "seriesChildren"; type: "QObject"; isList: true; isReadonly: true }
        Signal {
            name: "axisXChanged"
            revision: 1
            Parameter { name: "axis"; type: "QAbstractAxis"; isPointer: true }
        }
        Signal {
            name: "axisYChanged"
            revision: 1
            Parameter { name: "axis"; type: "QAbstractAxis"; isPointer: true }
        }
        Signal {
            name: "axisXTopChanged"
            revision: 2
            Parameter { name: "axis"; type: "QAbstractAxis"; isPointer: true }
        }
        Signal {
            name: "axisYRightChanged"
            revision: 2
            Parameter { name: "axis"; type: "QAbstractAxis"; isPointer: true }
        }
        Method {
            name: "appendSeriesChildren"
            Parameter { name: "list"; type: "QObject"; isList: true; isPointer: true }
            Parameter { name: "element"; type: "QObject"; isPointer: true }
        }
        Method {
            name: "at"
            type: "DeclarativeBarSet*"
            Parameter { name: "index"; type: "int" }
        }
        Method {
            name: "append"
            type: "DeclarativeBarSet*"
            Parameter { name: "label"; type: "string" }
            Parameter { name: "values"; type: "QVariantList" }
        }
        Method {
            name: "insert"
            type: "DeclarativeBarSet*"
            Parameter { name: "index"; type: "int" }
            Parameter { name: "label"; type: "string" }
            Parameter { name: "values"; type: "QVariantList" }
        }
        Method {
            name: "remove"
            type: "bool"
            Parameter { name: "barset"; type: "QBarSet"; isPointer: true }
        }
        Method { name: "clear" }
    }
    Component {
        name: "QtCharts::DeclarativeHorizontalStackedBarSeries"
        defaultProperty: "seriesChildren"
        prototype: "QtCharts::QHorizontalStackedBarSeries"
        exports: [
            "QtCharts/HorizontalStackedBarSeries 1.1",
            "QtCharts/HorizontalStackedBarSeries 1.2",
            "QtCharts/HorizontalStackedBarSeries 2.0"
        ]
        exportMetaObjectRevisions: [1, 2, 2]
        Property { name: "axisX"; revision: 1; type: "QAbstractAxis"; isPointer: true }
        Property { name: "axisY"; revision: 1; type: "QAbstractAxis"; isPointer: true }
        Property { name: "axisXTop"; revision: 2; type: "QAbstractAxis"; isPointer: true }
        Property { name: "axisYRight"; revision: 2; type: "QAbstractAxis"; isPointer: true }
        Property { name: "seriesChildren"; type: "QObject"; isList: true; isReadonly: true }
        Signal {
            name: "axisXChanged"
            revision: 1
            Parameter { name: "axis"; type: "QAbstractAxis"; isPointer: true }
        }
        Signal {
            name: "axisYChanged"
            revision: 1
            Parameter { name: "axis"; type: "QAbstractAxis"; isPointer: true }
        }
        Signal {
            name: "axisXTopChanged"
            revision: 2
            Parameter { name: "axis"; type: "QAbstractAxis"; isPointer: true }
        }
        Signal {
            name: "axisYRightChanged"
            revision: 2
            Parameter { name: "axis"; type: "QAbstractAxis"; isPointer: true }
        }
        Method {
            name: "appendSeriesChildren"
            Parameter { name: "list"; type: "QObject"; isList: true; isPointer: true }
            Parameter { name: "element"; type: "QObject"; isPointer: true }
        }
        Method {
            name: "at"
            type: "DeclarativeBarSet*"
            Parameter { name: "index"; type: "int" }
        }
        Method {
            name: "append"
            type: "DeclarativeBarSet*"
            Parameter { name: "label"; type: "string" }
            Parameter { name: "values"; type: "QVariantList" }
        }
        Method {
            name: "insert"
            type: "DeclarativeBarSet*"
            Parameter { name: "index"; type: "int" }
            Parameter { name: "label"; type: "string" }
            Parameter { name: "values"; type: "QVariantList" }
        }
        Method {
            name: "remove"
            type: "bool"
            Parameter { name: "barset"; type: "QBarSet"; isPointer: true }
        }
        Method { name: "clear" }
    }
    Component {
        name: "QtCharts::DeclarativeLineSeries"
        defaultProperty: "declarativeChildren"
        prototype: "QtCharts::QLineSeries"
        exports: [
            "QtCharts/LineSeries 1.0",
            "QtCharts/LineSeries 1.1",
            "QtCharts/LineSeries 1.2",
            "QtCharts/LineSeries 1.3",
            "QtCharts/LineSeries 2.0",
            "QtCharts/LineSeries 2.1"
        ]
        exportMetaObjectRevisions: [0, 1, 2, 3, 3, 4]
        Property { name: "count"; type: "int"; isReadonly: true }
        Property { name: "axisX"; revision: 1; type: "QAbstractAxis"; isPointer: true }
        Property { name: "axisY"; revision: 1; type: "QAbstractAxis"; isPointer: true }
        Property { name: "axisXTop"; revision: 2; type: "QAbstractAxis"; isPointer: true }
        Property { name: "axisYRight"; revision: 2; type: "QAbstractAxis"; isPointer: true }
        Property { name: "axisAngular"; revision: 3; type: "QAbstractAxis"; isPointer: true }
        Property { name: "axisRadial"; revision: 3; type: "QAbstractAxis"; isPointer: true }
        Property { name: "width"; revision: 1; type: "double" }
        Property { name: "style"; revision: 1; type: "Qt::PenStyle" }
        Property { name: "capStyle"; revision: 1; type: "Qt::PenCapStyle" }
        Property { name: "declarativeChildren"; type: "QObject"; isList: true; isReadonly: true }
        Signal {
            name: "countChanged"
            Parameter { name: "count"; type: "int" }
        }
        Signal {
            name: "axisXChanged"
            revision: 1
            Parameter { name: "axis"; type: "QAbstractAxis"; isPointer: true }
        }
        Signal {
            name: "axisYChanged"
            revision: 1
            Parameter { name: "axis"; type: "QAbstractAxis"; isPointer: true }
        }
        Signal {
            name: "axisXTopChanged"
            revision: 2
            Parameter { name: "axis"; type: "QAbstractAxis"; isPointer: true }
        }
        Signal {
            name: "axisYRightChanged"
            revision: 2
            Parameter { name: "axis"; type: "QAbstractAxis"; isPointer: true }
        }
        Signal {
            name: "axisAngularChanged"
            revision: 3
            Parameter { name: "axis"; type: "QAbstractAxis"; isPointer: true }
        }
        Signal {
            name: "axisRadialChanged"
            revision: 3
            Parameter { name: "axis"; type: "QAbstractAxis"; isPointer: true }
        }
        Signal {
            name: "widthChanged"
            revision: 1
            Parameter { name: "width"; type: "double" }
        }
        Signal {
            name: "styleChanged"
            revision: 1
            Parameter { name: "style"; type: "Qt::PenStyle" }
        }
        Signal {
            name: "capStyleChanged"
            revision: 1
            Parameter { name: "capStyle"; type: "Qt::PenCapStyle" }
        }
        Method {
            name: "appendDeclarativeChildren"
            Parameter { name: "list"; type: "QObject"; isList: true; isPointer: true }
            Parameter { name: "element"; type: "QObject"; isPointer: true }
        }
        Method {
            name: "handleCountChanged"
            Parameter { name: "index"; type: "int" }
        }
        Method {
            name: "append"
            Parameter { name: "x"; type: "double" }
            Parameter { name: "y"; type: "double" }
        }
        Method {
            name: "replace"
            Parameter { name: "oldX"; type: "double" }
            Parameter { name: "oldY"; type: "double" }
            Parameter { name: "newX"; type: "double" }
            Parameter { name: "newY"; type: "double" }
        }
        Method {
            name: "replace"
            revision: 3
            Parameter { name: "index"; type: "int" }
            Parameter { name: "newX"; type: "double" }
            Parameter { name: "newY"; type: "double" }
        }
        Method {
            name: "remove"
            Parameter { name: "x"; type: "double" }
            Parameter { name: "y"; type: "double" }
        }
        Method {
            name: "remove"
            revision: 3
            Parameter { name: "index"; type: "int" }
        }
        Method {
            name: "removePoints"
            revision: 4
            Parameter { name: "index"; type: "int" }
            Parameter { name: "count"; type: "int" }
        }
        Method {
            name: "insert"
            Parameter { name: "index"; type: "int" }
            Parameter { name: "x"; type: "double" }
            Parameter { name: "y"; type: "double" }
        }
        Method { name: "clear" }
        Method {
            name: "at"
            type: "QPointF"
            Parameter { name: "index"; type: "int" }
        }
    }
    Component {
        name: "QtCharts::DeclarativeMargins"
        prototype: "QObject"
        exports: ["QtCharts/Margins 1.1", "QtCharts/Margins 2.0"]
        isCreatable: false
        exportMetaObjectRevisions: [0, 0]
        Property { name: "top"; type: "int" }
        Property { name: "bottom"; type: "int" }
        Property { name: "left"; type: "int" }
        Property { name: "right"; type: "int" }
        Signal {
            name: "topChanged"
            Parameter { name: "top"; type: "int" }
            Parameter { name: "bottom"; type: "int" }
            Parameter { name: "left"; type: "int" }
            Parameter { name: "right"; type: "int" }
        }
        Signal {
            name: "bottomChanged"
            Parameter { name: "top"; type: "int" }
            Parameter { name: "bottom"; type: "int" }
            Parameter { name: "left"; type: "int" }
            Parameter { name: "right"; type: "int" }
        }
        Signal {
            name: "leftChanged"
            Parameter { name: "top"; type: "int" }
            Parameter { name: "bottom"; type: "int" }
            Parameter { name: "left"; type: "int" }
            Parameter { name: "right"; type: "int" }
        }
        Signal {
            name: "rightChanged"
            Parameter { name: "top"; type: "int" }
            Parameter { name: "bottom"; type: "int" }
            Parameter { name: "left"; type: "int" }
            Parameter { name: "right"; type: "int" }
        }
    }
    Component {
        name: "QtCharts::DeclarativePercentBarSeries"
        defaultProperty: "seriesChildren"
        prototype: "QtCharts::QPercentBarSeries"
        exports: [
            "QtCharts/PercentBarSeries 1.0",
            "QtCharts/PercentBarSeries 1.1",
            "QtCharts/PercentBarSeries 1.2",
            "QtCharts/PercentBarSeries 2.0"
        ]
        exportMetaObjectRevisions: [0, 1, 2, 2]
        Property { name: "axisX"; revision: 1; type: "QAbstractAxis"; isPointer: true }
        Property { name: "axisY"; revision: 1; type: "QAbstractAxis"; isPointer: true }
        Property { name: "axisXTop"; revision: 2; type: "QAbstractAxis"; isPointer: true }
        Property { name: "axisYRight"; revision: 2; type: "QAbstractAxis"; isPointer: true }
        Property { name: "seriesChildren"; type: "QObject"; isList: true; isReadonly: true }
        Signal {
            name: "axisXChanged"
            revision: 1
            Parameter { name: "axis"; type: "QAbstractAxis"; isPointer: true }
        }
        Signal {
            name: "axisYChanged"
            revision: 1
            Parameter { name: "axis"; type: "QAbstractAxis"; isPointer: true }
        }
        Signal {
            name: "axisXTopChanged"
            revision: 2
            Parameter { name: "axis"; type: "QAbstractAxis"; isPointer: true }
        }
        Signal {
            name: "axisYRightChanged"
            revision: 2
            Parameter { name: "axis"; type: "QAbstractAxis"; isPointer: true }
        }
        Method {
            name: "appendSeriesChildren"
            Parameter { name: "list"; type: "QObject"; isList: true; isPointer: true }
            Parameter { name: "element"; type: "QObject"; isPointer: true }
        }
        Method {
            name: "at"
            type: "DeclarativeBarSet*"
            Parameter { name: "index"; type: "int" }
        }
        Method {
            name: "append"
            type: "DeclarativeBarSet*"
            Parameter { name: "label"; type: "string" }
            Parameter { name: "values"; type: "QVariantList" }
        }
        Method {
            name: "insert"
            type: "DeclarativeBarSet*"
            Parameter { name: "index"; type: "int" }
            Parameter { name: "label"; type: "string" }
            Parameter { name: "values"; type: "QVariantList" }
        }
        Method {
            name: "remove"
            type: "bool"
            Parameter { name: "barset"; type: "QBarSet"; isPointer: true }
        }
        Method { name: "clear" }
    }
    Component {
        name: "QtCharts::DeclarativePieSeries"
        defaultProperty: "seriesChildren"
        prototype: "QtCharts::QPieSeries"
        exports: [
            "QtCharts/PieSeries 1.0",
            "QtCharts/PieSeries 1.1",
            "QtCharts/PieSeries 2.0"
        ]
        exportMetaObjectRevisions: [0, 0, 0]
        Property { name: "seriesChildren"; type: "QObject"; isList: true; isReadonly: true }
        Signal {
            name: "sliceAdded"
            Parameter { name: "slice"; type: "QPieSlice"; isPointer: true }
        }
        Signal {
            name: "sliceRemoved"
            Parameter { name: "slice"; type: "QPieSlice"; isPointer: true }
        }
        Method {
            name: "appendSeriesChildren"
            Parameter { name: "list"; type: "QObject"; isList: true; isPointer: true }
            Parameter { name: "element"; type: "QObject"; isPointer: true }
        }
        Method {
            name: "handleAdded"
            Parameter { name: "slices"; type: "QList<QPieSlice*>" }
        }
        Method {
            name: "handleRemoved"
            Parameter { name: "slices"; type: "QList<QPieSlice*>" }
        }
        Method {
            name: "at"
            type: "QPieSlice*"
            Parameter { name: "index"; type: "int" }
        }
        Method {
            name: "find"
            type: "QPieSlice*"
            Parameter { name: "label"; type: "string" }
        }
        Method {
            name: "append"
            type: "DeclarativePieSlice*"
            Parameter { name: "label"; type: "string" }
            Parameter { name: "value"; type: "double" }
        }
        Method {
            name: "remove"
            type: "bool"
            Parameter { name: "slice"; type: "QPieSlice"; isPointer: true }
        }
        Method { name: "clear" }
    }
    Component {
        name: "QtCharts::DeclarativePieSlice"
        prototype: "QtCharts::QPieSlice"
        exports: ["QtCharts/PieSlice 1.4", "QtCharts/PieSlice 2.0"]
        exportMetaObjectRevisions: [0, 0]
        Property { name: "brushFilename"; type: "string" }
        Signal {
            name: "brushFilenameChanged"
            Parameter { name: "brushFilename"; type: "string" }
        }
    }
    Component {
        name: "QtCharts::DeclarativePolarChart"
        defaultProperty: "data"
        prototype: "QtCharts::DeclarativeChart"
        exports: [
            "QtCharts/PolarChartView 1.3",
            "QtCharts/PolarChartView 2.0"
        ]
        exportMetaObjectRevisions: [1, 1]
    }
    Component {
        name: "QtCharts::DeclarativeScatterSeries"
        defaultProperty: "declarativeChildren"
        prototype: "QtCharts::QScatterSeries"
        exports: [
            "QtCharts/ScatterSeries 1.0",
            "QtCharts/ScatterSeries 1.1",
            "QtCharts/ScatterSeries 1.2",
            "QtCharts/ScatterSeries 1.3",
            "QtCharts/ScatterSeries 1.4",
            "QtCharts/ScatterSeries 2.0",
            "QtCharts/ScatterSeries 2.1"
        ]
        exportMetaObjectRevisions: [0, 1, 2, 3, 4, 4, 5]
        Property { name: "count"; type: "int"; isReadonly: true }
        Property { name: "axisX"; revision: 1; type: "QAbstractAxis"; isPointer: true }
        Property { name: "axisY"; revision: 1; type: "QAbstractAxis"; isPointer: true }
        Property { name: "axisXTop"; revision: 2; type: "QAbstractAxis"; isPointer: true }
        Property { name: "axisYRight"; revision: 2; type: "QAbstractAxis"; isPointer: true }
        Property { name: "axisAngular"; revision: 3; type: "QAbstractAxis"; isPointer: true }
        Property { name: "axisRadial"; revision: 3; type: "QAbstractAxis"; isPointer: true }
        Property { name: "borderWidth"; revision: 1; type: "double" }
        Property { name: "declarativeChildren"; type: "QObject"; isList: true; isReadonly: true }
        Property { name: "brushFilename"; revision: 4; type: "string" }
        Property { name: "brush"; revision: 4; type: "QBrush" }
        Signal {
            name: "countChanged"
            Parameter { name: "count"; type: "int" }
        }
        Signal {
            name: "axisXChanged"
            revision: 1
            Parameter { name: "axis"; type: "QAbstractAxis"; isPointer: true }
        }
        Signal {
            name: "axisYChanged"
            revision: 1
            Parameter { name: "axis"; type: "QAbstractAxis"; isPointer: true }
        }
        Signal {
            name: "borderWidthChanged"
            revision: 1
            Parameter { name: "width"; type: "double" }
        }
        Signal {
            name: "axisXTopChanged"
            revision: 2
            Parameter { name: "axis"; type: "QAbstractAxis"; isPointer: true }
        }
        Signal {
            name: "axisYRightChanged"
            revision: 2
            Parameter { name: "axis"; type: "QAbstractAxis"; isPointer: true }
        }
        Signal {
            name: "axisAngularChanged"
            revision: 3
            Parameter { name: "axis"; type: "QAbstractAxis"; isPointer: true }
        }
        Signal {
            name: "axisRadialChanged"
            revision: 3
            Parameter { name: "axis"; type: "QAbstractAxis"; isPointer: true }
        }
        Signal {
            name: "brushFilenameChanged"
            revision: 4
            Parameter { name: "brushFilename"; type: "string" }
        }
        Signal { name: "brushChanged"; revision: 4 }
        Method {
            name: "appendDeclarativeChildren"
            Parameter { name: "list"; type: "QObject"; isList: true; isPointer: true }
            Parameter { name: "element"; type: "QObject"; isPointer: true }
        }
        Method {
            name: "handleCountChanged"
            Parameter { name: "index"; type: "int" }
        }
        Method {
            name: "append"
            Parameter { name: "x"; type: "double" }
            Parameter { name: "y"; type: "double" }
        }
        Method {
            name: "replace"
            Parameter { name: "oldX"; type: "double" }
            Parameter { name: "oldY"; type: "double" }
            Parameter { name: "newX"; type: "double" }
            Parameter { name: "newY"; type: "double" }
        }
        Method {
            name: "replace"
            revision: 3
            Parameter { name: "index"; type: "int" }
            Parameter { name: "newX"; type: "double" }
            Parameter { name: "newY"; type: "double" }
        }
        Method {
            name: "remove"
            Parameter { name: "x"; type: "double" }
            Parameter { name: "y"; type: "double" }
        }
        Method {
            name: "remove"
            revision: 3
            Parameter { name: "index"; type: "int" }
        }
        Method {
            name: "removePoints"
            revision: 5
            Parameter { name: "index"; type: "int" }
            Parameter { name: "count"; type: "int" }
        }
        Method {
            name: "insert"
            Parameter { name: "index"; type: "int" }
            Parameter { name: "x"; type: "double" }
            Parameter { name: "y"; type: "double" }
        }
        Method { name: "clear" }
        Method {
            name: "at"
            type: "QPointF"
            Parameter { name: "index"; type: "int" }
        }
    }
    Component {
        name: "QtCharts::DeclarativeSplineSeries"
        defaultProperty: "declarativeChildren"
        prototype: "QtCharts::QSplineSeries"
        exports: [
            "QtCharts/SplineSeries 1.0",
            "QtCharts/SplineSeries 1.1",
            "QtCharts/SplineSeries 1.2",
            "QtCharts/SplineSeries 1.3",
            "QtCharts/SplineSeries 2.0",
            "QtCharts/SplineSeries 2.1"
        ]
        exportMetaObjectRevisions: [0, 1, 2, 3, 3, 4]
        Property { name: "count"; type: "int"; isReadonly: true }
        Property { name: "axisX"; revision: 1; type: "QAbstractAxis"; isPointer: true }
        Property { name: "axisY"; revision: 1; type: "QAbstractAxis"; isPointer: true }
        Property { name: "axisXTop"; revision: 2; type: "QAbstractAxis"; isPointer: true }
        Property { name: "axisYRight"; revision: 2; type: "QAbstractAxis"; isPointer: true }
        Property { name: "axisAngular"; revision: 3; type: "QAbstractAxis"; isPointer: true }
        Property { name: "axisRadial"; revision: 3; type: "QAbstractAxis"; isPointer: true }
        Property { name: "width"; revision: 1; type: "double" }
        Property { name: "style"; revision: 1; type: "Qt::PenStyle" }
        Property { name: "capStyle"; revision: 1; type: "Qt::PenCapStyle" }
        Property { name: "declarativeChildren"; type: "QObject"; isList: true; isReadonly: true }
        Signal {
            name: "countChanged"
            Parameter { name: "count"; type: "int" }
        }
        Signal {
            name: "axisXChanged"
            revision: 1
            Parameter { name: "axis"; type: "QAbstractAxis"; isPointer: true }
        }
        Signal {
            name: "axisYChanged"
            revision: 1
            Parameter { name: "axis"; type: "QAbstractAxis"; isPointer: true }
        }
        Signal {
            name: "axisXTopChanged"
            revision: 2
            Parameter { name: "axis"; type: "QAbstractAxis"; isPointer: true }
        }
        Signal {
            name: "axisYRightChanged"
            revision: 2
            Parameter { name: "axis"; type: "QAbstractAxis"; isPointer: true }
        }
        Signal {
            name: "axisAngularChanged"
            revision: 3
            Parameter { name: "axis"; type: "QAbstractAxis"; isPointer: true }
        }
        Signal {
            name: "axisRadialChanged"
            revision: 3
            Parameter { name: "axis"; type: "QAbstractAxis"; isPointer: true }
        }
        Signal {
            name: "widthChanged"
            revision: 1
            Parameter { name: "width"; type: "double" }
        }
        Signal {
            name: "styleChanged"
            revision: 1
            Parameter { name: "style"; type: "Qt::PenStyle" }
        }
        Signal {
            name: "capStyleChanged"
            revision: 1
            Parameter { name: "capStyle"; type: "Qt::PenCapStyle" }
        }
        Method {
            name: "appendDeclarativeChildren"
            Parameter { name: "list"; type: "QObject"; isList: true; isPointer: true }
            Parameter { name: "element"; type: "QObject"; isPointer: true }
        }
        Method {
            name: "handleCountChanged"
            Parameter { name: "index"; type: "int" }
        }
        Method {
            name: "append"
            Parameter { name: "x"; type: "double" }
            Parameter { name: "y"; type: "double" }
        }
        Method {
            name: "replace"
            Parameter { name: "oldX"; type: "double" }
            Parameter { name: "oldY"; type: "double" }
            Parameter { name: "newX"; type: "double" }
            Parameter { name: "newY"; type: "double" }
        }
        Method {
            name: "replace"
            revision: 3
            Parameter { name: "index"; type: "int" }
            Parameter { name: "newX"; type: "double" }
            Parameter { name: "newY"; type: "double" }
        }
        Method {
            name: "remove"
            Parameter { name: "x"; type: "double" }
            Parameter { name: "y"; type: "double" }
        }
        Method {
            name: "remove"
            revision: 3
            Parameter { name: "index"; type: "int" }
        }
        Method {
            name: "removePoints"
            revision: 4
            Parameter { name: "index"; type: "int" }
            Parameter { name: "count"; type: "int" }
        }
        Method {
            name: "insert"
            Parameter { name: "index"; type: "int" }
            Parameter { name: "x"; type: "double" }
            Parameter { name: "y"; type: "double" }
        }
        Method { name: "clear" }
        Method {
            name: "at"
            type: "QPointF"
            Parameter { name: "index"; type: "int" }
        }
    }
    Component {
        name: "QtCharts::DeclarativeStackedBarSeries"
        defaultProperty: "seriesChildren"
        prototype: "QtCharts::QStackedBarSeries"
        exports: [
            "QtCharts/StackedBarSeries 1.0",
            "QtCharts/StackedBarSeries 1.1",
            "QtCharts/StackedBarSeries 1.2",
            "QtCharts/StackedBarSeries 2.0"
        ]
        exportMetaObjectRevisions: [0, 1, 2, 2]
        Property { name: "axisX"; revision: 1; type: "QAbstractAxis"; isPointer: true }
        Property { name: "axisY"; revision: 1; type: "QAbstractAxis"; isPointer: true }
        Property { name: "axisXTop"; revision: 2; type: "QAbstractAxis"; isPointer: true }
        Property { name: "axisYRight"; revision: 2; type: "QAbstractAxis"; isPointer: true }
        Property { name: "seriesChildren"; type: "QObject"; isList: true; isReadonly: true }
        Signal {
            name: "axisXChanged"
            revision: 1
            Parameter { name: "axis"; type: "QAbstractAxis"; isPointer: true }
        }
        Signal {
            name: "axisYChanged"
            revision: 1
            Parameter { name: "axis"; type: "QAbstractAxis"; isPointer: true }
        }
        Signal {
            name: "axisXTopChanged"
            revision: 2
            Parameter { name: "axis"; type: "QAbstractAxis"; isPointer: true }
        }
        Signal {
            name: "axisYRightChanged"
            revision: 2
            Parameter { name: "axis"; type: "QAbstractAxis"; isPointer: true }
        }
        Method {
            name: "appendSeriesChildren"
            Parameter { name: "list"; type: "QObject"; isList: true; isPointer: true }
            Parameter { name: "element"; type: "QObject"; isPointer: true }
        }
        Method {
            name: "at"
            type: "DeclarativeBarSet*"
            Parameter { name: "index"; type: "int" }
        }
        Method {
            name: "append"
            type: "DeclarativeBarSet*"
            Parameter { name: "label"; type: "string" }
            Parameter { name: "values"; type: "QVariantList" }
        }
        Method {
            name: "insert"
            type: "DeclarativeBarSet*"
            Parameter { name: "index"; type: "int" }
            Parameter { name: "label"; type: "string" }
            Parameter { name: "values"; type: "QVariantList" }
        }
        Method {
            name: "remove"
            type: "bool"
            Parameter { name: "barset"; type: "QBarSet"; isPointer: true }
        }
        Method { name: "clear" }
    }
    Component {
        name: "QtCharts::DeclarativeXYPoint"
        prototype: "QObject"
        exports: ["QtCharts/XYPoint 1.0", "QtCharts/XYPoint 2.0"]
        exportMetaObjectRevisions: [0, 0]
        Property { name: "x"; type: "double" }
        Property { name: "y"; type: "double" }
    }
    Component {
        name: "QtCharts::LegendScroller"
        defaultProperty: "children"
        prototype: "QtCharts::QLegend"
    }
    Component {
        name: "QtCharts::QAbstractAxis"
        prototype: "QObject"
        exports: [
            "QtCharts/AbstractAxis 1.0",
            "QtCharts/AbstractAxis 2.0",
            "QtCharts/AbstractAxis 2.1"
        ]
        isCreatable: false
        exportMetaObjectRevisions: [0, 0, 0]
        Property { name: "visible"; type: "bool" }
        Property { name: "lineVisible"; type: "bool" }
        Property { name: "linePen"; type: "QPen" }
        Property { name: "color"; type: "QColor" }
        Property { name: "labelsVisible"; type: "bool" }
        Property { name: "labelsBrush"; type: "QBrush" }
        Property { name: "labelsAngle"; type: "int" }
        Property { name: "labelsFont"; type: "QFont" }
        Property { name: "labelsColor"; type: "QColor" }
        Property { name: "gridVisible"; type: "bool" }
        Property { name: "gridLinePen"; type: "QPen" }
        Property { name: "minorGridVisible"; type: "bool" }
        Property { name: "minorGridLinePen"; type: "QPen" }
        Property { name: "gridLineColor"; type: "QColor" }
        Property { name: "minorGridLineColor"; type: "QColor" }
        Property { name: "shadesVisible"; type: "bool" }
        Property { name: "shadesColor"; type: "QColor" }
        Property { name: "shadesBorderColor"; type: "QColor" }
        Property { name: "shadesPen"; type: "QPen" }
        Property { name: "shadesBrush"; type: "QBrush" }
        Property { name: "titleText"; type: "string" }
        Property { name: "titleBrush"; type: "QBrush" }
        Property { name: "titleVisible"; type: "bool" }
        Property { name: "titleFont"; type: "QFont" }
        Property { name: "orientation"; type: "Qt::Orientation"; isReadonly: true }
        Property { name: "alignment"; type: "Qt::Alignment"; isReadonly: true }
        Property { name: "reverse"; type: "bool" }
        Signal {
            name: "visibleChanged"
            Parameter { name: "visible"; type: "bool" }
        }
        Signal {
            name: "linePenChanged"
            Parameter { name: "pen"; type: "QPen" }
        }
        Signal {
            name: "lineVisibleChanged"
            Parameter { name: "visible"; type: "bool" }
        }
        Signal {
            name: "labelsVisibleChanged"
            Parameter { name: "visible"; type: "bool" }
        }
        Signal {
            name: "labelsBrushChanged"
            Parameter { name: "brush"; type: "QBrush" }
        }
        Signal {
            name: "labelsFontChanged"
            Parameter { name: "pen"; type: "QFont" }
        }
        Signal {
            name: "labelsAngleChanged"
            Parameter { name: "angle"; type: "int" }
        }
        Signal {
            name: "gridLinePenChanged"
            Parameter { name: "pen"; type: "QPen" }
        }
        Signal {
            name: "gridVisibleChanged"
            Parameter { name: "visible"; type: "bool" }
        }
        Signal {
            name: "minorGridVisibleChanged"
            Parameter { name: "visible"; type: "bool" }
        }
        Signal {
            name: "minorGridLinePenChanged"
            Parameter { name: "pen"; type: "QPen" }
        }
        Signal {
            name: "gridLineColorChanged"
            Parameter { name: "color"; type: "QColor" }
        }
        Signal {
            name: "minorGridLineColorChanged"
            Parameter { name: "color"; type: "QColor" }
        }
        Signal {
            name: "colorChanged"
            Parameter { name: "color"; type: "QColor" }
        }
        Signal {
            name: "labelsColorChanged"
            Parameter { name: "color"; type: "QColor" }
        }
        Signal {
            name: "titleTextChanged"
            Parameter { name: "title"; type: "string" }
        }
        Signal {
            name: "titleBrushChanged"
            Parameter { name: "brush"; type: "QBrush" }
        }
        Signal {
            name: "titleVisibleChanged"
            Parameter { name: "visible"; type: "bool" }
        }
        Signal {
            name: "titleFontChanged"
            Parameter { name: "font"; type: "QFont" }
        }
        Signal {
            name: "shadesVisibleChanged"
            Parameter { name: "visible"; type: "bool" }
        }
        Signal {
            name: "shadesColorChanged"
            Parameter { name: "color"; type: "QColor" }
        }
        Signal {
            name: "shadesBorderColorChanged"
            Parameter { name: "color"; type: "QColor" }
        }
        Signal {
            name: "shadesPenChanged"
            Parameter { name: "pen"; type: "QPen" }
        }
        Signal {
            name: "shadesBrushChanged"
            Parameter { name: "brush"; type: "QBrush" }
        }
        Signal {
            name: "reverseChanged"
            Parameter { name: "reverse"; type: "bool" }
        }
    }
    Component {
        name: "QtCharts::QAbstractBarSeries"
        prototype: "QtCharts::QAbstractSeries"
        exports: [
            "QtCharts/AbstractBarSeries 1.0",
            "QtCharts/AbstractBarSeries 2.0"
        ]
        isCreatable: false
        exportMetaObjectRevisions: [0, 0]
        Enum {
            name: "LabelsPosition"
            values: {
                "LabelsCenter": 0,
                "LabelsInsideEnd": 1,
                "LabelsInsideBase": 2,
                "LabelsOutsideEnd": 3
            }
        }
        Property { name: "barWidth"; type: "double" }
        Property { name: "count"; type: "int"; isReadonly: true }
        Property { name: "labelsVisible"; type: "bool" }
        Property { name: "labelsFormat"; type: "string" }
        Property { name: "labelsPosition"; type: "LabelsPosition" }
        Property { name: "labelsAngle"; type: "double" }
        Property { name: "labelsPrecision"; type: "int" }
        Signal {
            name: "clicked"
            Parameter { name: "index"; type: "int" }
            Parameter { name: "barset"; type: "QBarSet"; isPointer: true }
        }
        Signal {
            name: "hovered"
            Parameter { name: "status"; type: "bool" }
            Parameter { name: "index"; type: "int" }
            Parameter { name: "barset"; type: "QBarSet"; isPointer: true }
        }
        Signal {
            name: "pressed"
            Parameter { name: "index"; type: "int" }
            Parameter { name: "barset"; type: "QBarSet"; isPointer: true }
        }
        Signal {
            name: "released"
            Parameter { name: "index"; type: "int" }
            Parameter { name: "barset"; type: "QBarSet"; isPointer: true }
        }
        Signal {
            name: "doubleClicked"
            Parameter { name: "index"; type: "int" }
            Parameter { name: "barset"; type: "QBarSet"; isPointer: true }
        }
        Signal {
            name: "labelsFormatChanged"
            Parameter { name: "format"; type: "string" }
        }
        Signal {
            name: "labelsPositionChanged"
            Parameter { name: "position"; type: "QAbstractBarSeries::LabelsPosition" }
        }
        Signal {
            name: "labelsAngleChanged"
            Parameter { name: "angle"; type: "double" }
        }
        Signal {
            name: "labelsPrecisionChanged"
            Parameter { name: "precision"; type: "int" }
        }
        Signal {
            name: "barsetsAdded"
            Parameter { name: "sets"; type: "QList<QBarSet*>" }
        }
        Signal {
            name: "barsetsRemoved"
            Parameter { name: "sets"; type: "QList<QBarSet*>" }
        }
    }
    Component {
        name: "QtCharts::QAbstractSeries"
        prototype: "QObject"
        exports: [
            "QtCharts/AbstractSeries 1.0",
            "QtCharts/AbstractSeries 2.0"
        ]
        isCreatable: false
        exportMetaObjectRevisions: [0, 0]
        Enum {
            name: "SeriesType"
            values: {
                "SeriesTypeLine": 0,
                "SeriesTypeArea": 1,
                "SeriesTypeBar": 2,
                "SeriesTypeStackedBar": 3,
                "SeriesTypePercentBar": 4,
                "SeriesTypePie": 5,
                "SeriesTypeScatter": 6,
                "SeriesTypeSpline": 7,
                "SeriesTypeHorizontalBar": 8,
                "SeriesTypeHorizontalStackedBar": 9,
                "SeriesTypeHorizontalPercentBar": 10,
                "SeriesTypeBoxPlot": 11,
                "SeriesTypeCandlestick": 12
            }
        }
        Property { name: "name"; type: "string" }
        Property { name: "visible"; type: "bool" }
        Property { name: "opacity"; type: "double" }
        Property { name: "type"; type: "SeriesType"; isReadonly: true }
        Property { name: "useOpenGL"; type: "bool" }
    }
    Component {
        name: "QtCharts::QAreaSeries"
        prototype: "QtCharts::QAbstractSeries"
        Property { name: "upperSeries"; type: "QLineSeries"; isReadonly: true; isPointer: true }
        Property { name: "lowerSeries"; type: "QLineSeries"; isReadonly: true; isPointer: true }
        Property { name: "color"; type: "QColor" }
        Property { name: "borderColor"; type: "QColor" }
        Property { name: "pointLabelsFormat"; type: "string" }
        Property { name: "pointLabelsVisible"; type: "bool" }
        Property { name: "pointLabelsFont"; type: "QFont" }
        Property { name: "pointLabelsColor"; type: "QColor" }
        Property { name: "pointLabelsClipping"; type: "bool" }
        Signal {
            name: "clicked"
            Parameter { name: "point"; type: "QPointF" }
        }
        Signal {
            name: "hovered"
            Parameter { name: "point"; type: "QPointF" }
            Parameter { name: "state"; type: "bool" }
        }
        Signal {
            name: "pressed"
            Parameter { name: "point"; type: "QPointF" }
        }
        Signal {
            name: "released"
            Parameter { name: "point"; type: "QPointF" }
        }
        Signal {
            name: "doubleClicked"
            Parameter { name: "point"; type: "QPointF" }
        }
        Signal { name: "selected" }
        Signal {
            name: "colorChanged"
            Parameter { name: "color"; type: "QColor" }
        }
        Signal {
            name: "borderColorChanged"
            Parameter { name: "color"; type: "QColor" }
        }
        Signal {
            name: "pointLabelsFormatChanged"
            Parameter { name: "format"; type: "string" }
        }
        Signal {
            name: "pointLabelsVisibilityChanged"
            Parameter { name: "visible"; type: "bool" }
        }
        Signal {
            name: "pointLabelsFontChanged"
            Parameter { name: "font"; type: "QFont" }
        }
        Signal {
            name: "pointLabelsColorChanged"
            Parameter { name: "color"; type: "QColor" }
        }
        Signal {
            name: "pointLabelsClippingChanged"
            Parameter { name: "clipping"; type: "bool" }
        }
    }
    Component {
        name: "QtCharts::QBarCategoryAxis"
        prototype: "QtCharts::QAbstractAxis"
        exports: [
            "QtCharts/BarCategoriesAxis 1.0",
            "QtCharts/BarCategoryAxis 1.1",
            "QtCharts/BarCategoryAxis 2.0"
        ]
        exportMetaObjectRevisions: [0, 0, 0]
        Property { name: "categories"; type: "QStringList" }
        Property { name: "min"; type: "string" }
        Property { name: "max"; type: "string" }
        Property { name: "count"; type: "int"; isReadonly: true }
        Signal {
            name: "minChanged"
            Parameter { name: "min"; type: "string" }
        }
        Signal {
            name: "maxChanged"
            Parameter { name: "max"; type: "string" }
        }
        Signal {
            name: "rangeChanged"
            Parameter { name: "min"; type: "string" }
            Parameter { name: "max"; type: "string" }
        }
        Method { name: "clear" }
    }
    Component {
        name: "QtCharts::QBarModelMapper"
        prototype: "QObject"
        exports: [
            "QtCharts/BarModelMapper 1.0",
            "QtCharts/BarModelMapper 2.0"
        ]
        isCreatable: false
        exportMetaObjectRevisions: [0, 0]
    }
    Component { name: "QtCharts::QBarSeries"; prototype: "QtCharts::QAbstractBarSeries" }
    Component {
        name: "QtCharts::QBarSet"
        prototype: "QObject"
        exports: ["QtCharts/BarSetBase 1.0", "QtCharts/BarSetBase 2.0"]
        isCreatable: false
        exportMetaObjectRevisions: [0, 0]
        Property { name: "label"; type: "string" }
        Property { name: "pen"; type: "QPen" }
        Property { name: "brush"; type: "QBrush" }
        Property { name: "labelBrush"; type: "QBrush" }
        Property { name: "labelFont"; type: "QFont" }
        Property { name: "color"; type: "QColor" }
        Property { name: "borderColor"; type: "QColor" }
        Property { name: "labelColor"; type: "QColor" }
        Signal {
            name: "clicked"
            Parameter { name: "index"; type: "int" }
        }
        Signal {
            name: "hovered"
            Parameter { name: "status"; type: "bool" }
            Parameter { name: "index"; type: "int" }
        }
        Signal {
            name: "pressed"
            Parameter { name: "index"; type: "int" }
        }
        Signal {
            name: "released"
            Parameter { name: "index"; type: "int" }
        }
        Signal {
            name: "doubleClicked"
            Parameter { name: "index"; type: "int" }
        }
        Signal {
            name: "colorChanged"
            Parameter { name: "color"; type: "QColor" }
        }
        Signal {
            name: "borderColorChanged"
            Parameter { name: "color"; type: "QColor" }
        }
        Signal {
            name: "labelColorChanged"
            Parameter { name: "color"; type: "QColor" }
        }
        Signal {
            name: "valuesAdded"
            Parameter { name: "index"; type: "int" }
            Parameter { name: "count"; type: "int" }
        }
        Signal {
            name: "valuesRemoved"
            Parameter { name: "index"; type: "int" }
            Parameter { name: "count"; type: "int" }
        }
        Signal {
            name: "valueChanged"
            Parameter { name: "index"; type: "int" }
        }
    }
    Component {
        name: "QtCharts::QBoxPlotModelMapper"
        prototype: "QObject"
        exports: ["QtCharts/BoxPlotModelMapper 2.0"]
        isCreatable: false
        exportMetaObjectRevisions: [0]
    }
    Component {
        name: "QtCharts::QBoxPlotSeries"
        prototype: "QtCharts::QAbstractSeries"
        Property { name: "boxOutlineVisible"; type: "bool" }
        Property { name: "boxWidth"; type: "double" }
        Property { name: "pen"; type: "QPen" }
        Property { name: "brush"; type: "QBrush" }
        Property { name: "count"; revision: 1; type: "int"; isReadonly: true }
        Signal {
            name: "clicked"
            Parameter { name: "boxset"; type: "QBoxSet"; isPointer: true }
        }
        Signal {
            name: "hovered"
            Parameter { name: "status"; type: "bool" }
            Parameter { name: "boxset"; type: "QBoxSet"; isPointer: true }
        }
        Signal {
            name: "pressed"
            Parameter { name: "boxset"; type: "QBoxSet"; isPointer: true }
        }
        Signal {
            name: "released"
            Parameter { name: "boxset"; type: "QBoxSet"; isPointer: true }
        }
        Signal {
            name: "doubleClicked"
            Parameter { name: "boxset"; type: "QBoxSet"; isPointer: true }
        }
        Signal { name: "boxOutlineVisibilityChanged" }
        Signal {
            name: "boxsetsAdded"
            Parameter { name: "sets"; type: "QList<QBoxSet*>" }
        }
        Signal {
            name: "boxsetsRemoved"
            Parameter { name: "sets"; type: "QList<QBoxSet*>" }
        }
    }
    Component {
        name: "QtCharts::QBoxSet"
        prototype: "QObject"
        Property { name: "pen"; type: "QPen" }
        Property { name: "brush"; type: "QBrush" }
        Signal { name: "clicked" }
        Signal {
            name: "hovered"
            Parameter { name: "status"; type: "bool" }
        }
        Signal { name: "pressed" }
        Signal { name: "released" }
        Signal { name: "doubleClicked" }
        Signal { name: "valuesChanged" }
        Signal {
            name: "valueChanged"
            Parameter { name: "index"; type: "int" }
        }
        Signal { name: "cleared" }
    }
    Component {
        name: "QtCharts::QCandlestickModelMapper"
        prototype: "QObject"
        exports: ["QtCharts/CandlestickModelMapper 2.2"]
        isCreatable: false
        exportMetaObjectRevisions: [0]
        Property { name: "model"; type: "QAbstractItemModel"; isPointer: true }
        Property { name: "series"; type: "QCandlestickSeries"; isPointer: true }
        Signal { name: "modelReplaced" }
        Signal { name: "seriesReplaced" }
    }
    Component {
        name: "QtCharts::QCandlestickSeries"
        prototype: "QtCharts::QAbstractSeries"
        Property { name: "count"; type: "int"; isReadonly: true }
        Property { name: "maximumColumnWidth"; type: "double" }
        Property { name: "minimumColumnWidth"; type: "double" }
        Property { name: "bodyWidth"; type: "double" }
        Property { name: "bodyOutlineVisible"; type: "bool" }
        Property { name: "capsWidth"; type: "double" }
        Property { name: "capsVisible"; type: "bool" }
        Property { name: "increasingColor"; type: "QColor" }
        Property { name: "decreasingColor"; type: "QColor" }
        Property { name: "brush"; type: "QBrush" }
        Property { name: "pen"; type: "QPen" }
        Signal {
            name: "clicked"
            Parameter { name: "set"; type: "QCandlestickSet"; isPointer: true }
        }
        Signal {
            name: "hovered"
            Parameter { name: "status"; type: "bool" }
            Parameter { name: "set"; type: "QCandlestickSet"; isPointer: true }
        }
        Signal {
            name: "pressed"
            Parameter { name: "set"; type: "QCandlestickSet"; isPointer: true }
        }
        Signal {
            name: "released"
            Parameter { name: "set"; type: "QCandlestickSet"; isPointer: true }
        }
        Signal {
            name: "doubleClicked"
            Parameter { name: "set"; type: "QCandlestickSet"; isPointer: true }
        }
        Signal {
            name: "candlestickSetsAdded"
            Parameter { name: "sets"; type: "QList<QCandlestickSet*>" }
        }
        Signal {
            name: "candlestickSetsRemoved"
            Parameter { name: "sets"; type: "QList<QCandlestickSet*>" }
        }
        Signal { name: "bodyOutlineVisibilityChanged" }
        Signal { name: "capsVisibilityChanged" }
    }
    Component {
        name: "QtCharts::QCandlestickSet"
        prototype: "QObject"
        Property { name: "timestamp"; type: "double" }
        Property { name: "open"; type: "double" }
        Property { name: "high"; type: "double" }
        Property { name: "low"; type: "double" }
        Property { name: "close"; type: "double" }
        Property { name: "brush"; type: "QBrush" }
        Property { name: "pen"; type: "QPen" }
        Signal { name: "clicked" }
        Signal {
            name: "hovered"
            Parameter { name: "status"; type: "bool" }
        }
        Signal { name: "pressed" }
        Signal { name: "released" }
        Signal { name: "doubleClicked" }
    }
    Component {
        name: "QtCharts::QCategoryAxis"
        prototype: "QtCharts::QValueAxis"
        Enum {
            name: "AxisLabelsPosition"
            values: {
                "AxisLabelsPositionCenter": 0,
                "AxisLabelsPositionOnValue": 1
            }
        }
        Property { name: "startValue"; type: "double" }
        Property { name: "count"; type: "int"; isReadonly: true }
        Property { name: "categoriesLabels"; type: "QStringList"; isReadonly: true }
        Property { name: "labelsPosition"; type: "AxisLabelsPosition" }
        Signal { name: "categoriesChanged" }
        Signal {
            name: "labelsPositionChanged"
            Parameter { name: "position"; type: "QCategoryAxis::AxisLabelsPosition" }
        }
    }
    Component {
        name: "QtCharts::QDateTimeAxis"
        prototype: "QtCharts::QAbstractAxis"
        exports: ["QtCharts/DateTimeAxis 1.1", "QtCharts/DateTimeAxis 2.0"]
        exportMetaObjectRevisions: [0, 0]
        Property { name: "tickCount"; type: "int" }
        Property { name: "min"; type: "QDateTime" }
        Property { name: "max"; type: "QDateTime" }
        Property { name: "format"; type: "string" }
        Signal {
            name: "minChanged"
            Parameter { name: "min"; type: "QDateTime" }
        }
        Signal {
            name: "maxChanged"
            Parameter { name: "max"; type: "QDateTime" }
        }
        Signal {
            name: "rangeChanged"
            Parameter { name: "min"; type: "QDateTime" }
            Parameter { name: "max"; type: "QDateTime" }
        }
        Signal {
            name: "formatChanged"
            Parameter { name: "format"; type: "string" }
        }
        Signal {
            name: "tickCountChanged"
            Parameter { name: "tick"; type: "int" }
        }
    }
    Component {
        name: "QtCharts::QHBarModelMapper"
        prototype: "QtCharts::QBarModelMapper"
        exports: [
            "QtCharts/HBarModelMapper 1.0",
            "QtCharts/HBarModelMapper 2.0"
        ]
        exportMetaObjectRevisions: [0, 0]
        Property { name: "series"; type: "QAbstractBarSeries"; isPointer: true }
        Property { name: "model"; type: "QAbstractItemModel"; isPointer: true }
        Property { name: "firstBarSetRow"; type: "int" }
        Property { name: "lastBarSetRow"; type: "int" }
        Property { name: "firstColumn"; type: "int" }
        Property { name: "columnCount"; type: "int" }
        Signal { name: "seriesReplaced" }
        Signal { name: "modelReplaced" }
    }
    Component {
        name: "QtCharts::QHBoxPlotModelMapper"
        prototype: "QtCharts::QBoxPlotModelMapper"
        exports: ["QtCharts/HBoxPlotModelMapper 2.0"]
        exportMetaObjectRevisions: [0]
        Property { name: "series"; type: "QBoxPlotSeries"; isPointer: true }
        Property { name: "model"; type: "QAbstractItemModel"; isPointer: true }
        Property { name: "firstBoxSetRow"; type: "int" }
        Property { name: "lastBoxSetRow"; type: "int" }
        Property { name: "firstColumn"; type: "int" }
        Property { name: "columnCount"; type: "int" }
        Signal { name: "seriesReplaced" }
        Signal { name: "modelReplaced" }
    }
    Component {
        name: "QtCharts::QHCandlestickModelMapper"
        prototype: "QtCharts::QCandlestickModelMapper"
        exports: ["QtCharts/HCandlestickModelMapper 2.2"]
        exportMetaObjectRevisions: [0]
        Property { name: "timestampColumn"; type: "int" }
        Property { name: "openColumn"; type: "int" }
        Property { name: "highColumn"; type: "int" }
        Property { name: "lowColumn"; type: "int" }
        Property { name: "closeColumn"; type: "int" }
        Property { name: "firstSetRow"; type: "int" }
        Property { name: "lastSetRow"; type: "int" }
    }
    Component {
        name: "QtCharts::QHPieModelMapper"
        prototype: "QtCharts::QPieModelMapper"
        exports: [
            "QtCharts/HPieModelMapper 1.0",
            "QtCharts/HPieModelMapper 2.0"
        ]
        exportMetaObjectRevisions: [0, 0]
        Property { name: "series"; type: "QPieSeries"; isPointer: true }
        Property { name: "model"; type: "QAbstractItemModel"; isPointer: true }
        Property { name: "valuesRow"; type: "int" }
        Property { name: "labelsRow"; type: "int" }
        Property { name: "firstColumn"; type: "int" }
        Property { name: "columnCount"; type: "int" }
        Signal { name: "seriesReplaced" }
        Signal { name: "modelReplaced" }
    }
    Component {
        name: "QtCharts::QHXYModelMapper"
        prototype: "QtCharts::QXYModelMapper"
        exports: [
            "QtCharts/HXYModelMapper 1.0",
            "QtCharts/HXYModelMapper 2.0"
        ]
        exportMetaObjectRevisions: [0, 0]
        Property { name: "series"; type: "QXYSeries"; isPointer: true }
        Property { name: "model"; type: "QAbstractItemModel"; isPointer: true }
        Property { name: "xRow"; type: "int" }
        Property { name: "yRow"; type: "int" }
        Property { name: "firstColumn"; type: "int" }
        Property { name: "columnCount"; type: "int" }
        Signal { name: "seriesReplaced" }
        Signal { name: "modelReplaced" }
    }
    Component { name: "QtCharts::QHorizontalBarSeries"; prototype: "QtCharts::QAbstractBarSeries" }
    Component {
        name: "QtCharts::QHorizontalPercentBarSeries"
        prototype: "QtCharts::QAbstractBarSeries"
    }
    Component {
        name: "QtCharts::QHorizontalStackedBarSeries"
        prototype: "QtCharts::QAbstractBarSeries"
    }
    Component {
        name: "QtCharts::QLegend"
        defaultProperty: "children"
        prototype: "QGraphicsWidget"
        exports: ["QtCharts/Legend 1.0", "QtCharts/Legend 2.0"]
        isCreatable: false
        exportMetaObjectRevisions: [0, 0]
        Enum {
            name: "MarkerShape"
            values: {
                "MarkerShapeDefault": 0,
                "MarkerShapeRectangle": 1,
                "MarkerShapeCircle": 2,
                "MarkerShapeFromSeries": 3
            }
        }
        Property { name: "alignment"; type: "Qt::Alignment" }
        Property { name: "backgroundVisible"; type: "bool" }
        Property { name: "color"; type: "QColor" }
        Property { name: "borderColor"; type: "QColor" }
        Property { name: "font"; type: "QFont" }
        Property { name: "labelColor"; type: "QColor" }
        Property { name: "reverseMarkers"; type: "bool" }
        Property { name: "showToolTips"; type: "bool" }
        Property { name: "markerShape"; type: "MarkerShape" }
        Signal {
            name: "backgroundVisibleChanged"
            Parameter { name: "visible"; type: "bool" }
        }
        Signal {
            name: "colorChanged"
            Parameter { name: "color"; type: "QColor" }
        }
        Signal {
            name: "borderColorChanged"
            Parameter { name: "color"; type: "QColor" }
        }
        Signal {
            name: "fontChanged"
            Parameter { name: "font"; type: "QFont" }
        }
        Signal {
            name: "labelColorChanged"
            Parameter { name: "color"; type: "QColor" }
        }
        Signal {
            name: "reverseMarkersChanged"
            Parameter { name: "reverseMarkers"; type: "bool" }
        }
        Signal {
            name: "showToolTipsChanged"
            Parameter { name: "showToolTips"; type: "bool" }
        }
        Signal {
            name: "markerShapeChanged"
            Parameter { name: "shape"; type: "MarkerShape" }
        }
    }
    Component { name: "QtCharts::QLineSeries"; prototype: "QtCharts::QXYSeries" }
    Component {
        name: "QtCharts::QLogValueAxis"
        prototype: "QtCharts::QAbstractAxis"
        exports: ["QtCharts/LogValueAxis 1.3", "QtCharts/LogValueAxis 2.0"]
        exportMetaObjectRevisions: [0, 1]
        Property { name: "min"; type: "double" }
        Property { name: "max"; type: "double" }
        Property { name: "labelFormat"; type: "string" }
        Property { name: "base"; type: "double" }
        Property { name: "tickCount"; type: "int"; isReadonly: true }
        Property { name: "minorTickCount"; type: "int" }
        Signal {
            name: "minChanged"
            Parameter { name: "min"; type: "double" }
        }
        Signal {
            name: "maxChanged"
            Parameter { name: "max"; type: "double" }
        }
        Signal {
            name: "rangeChanged"
            Parameter { name: "min"; type: "double" }
            Parameter { name: "max"; type: "double" }
        }
        Signal {
            name: "labelFormatChanged"
            Parameter { name: "format"; type: "string" }
        }
        Signal {
            name: "baseChanged"
            Parameter { name: "base"; type: "double" }
        }
        Signal {
            name: "tickCountChanged"
            Parameter { name: "tickCount"; type: "int" }
        }
        Signal {
            name: "minorTickCountChanged"
            Parameter { name: "minorTickCount"; type: "int" }
        }
    }
    Component { name: "QtCharts::QPercentBarSeries"; prototype: "QtCharts::QAbstractBarSeries" }
    Component {
        name: "QtCharts::QPieModelMapper"
        prototype: "QObject"
        exports: [
            "QtCharts/PieModelMapper 1.0",
            "QtCharts/PieModelMapper 2.0"
        ]
        isCreatable: false
        exportMetaObjectRevisions: [0, 0]
    }
    Component {
        name: "QtCharts::QPieSeries"
        prototype: "QtCharts::QAbstractSeries"
        exports: ["QtCharts/QPieSeries 1.0", "QtCharts/QPieSeries 2.0"]
        isCreatable: false
        exportMetaObjectRevisions: [0, 0]
        Property { name: "horizontalPosition"; type: "double" }
        Property { name: "verticalPosition"; type: "double" }
        Property { name: "size"; type: "double" }
        Property { name: "startAngle"; type: "double" }
        Property { name: "endAngle"; type: "double" }
        Property { name: "count"; type: "int"; isReadonly: true }
        Property { name: "sum"; type: "double"; isReadonly: true }
        Property { name: "holeSize"; type: "double" }
        Signal {
            name: "added"
            Parameter { name: "slices"; type: "QList<QPieSlice*>" }
        }
        Signal {
            name: "removed"
            Parameter { name: "slices"; type: "QList<QPieSlice*>" }
        }
        Signal {
            name: "clicked"
            Parameter { name: "slice"; type: "QPieSlice"; isPointer: true }
        }
        Signal {
            name: "hovered"
            Parameter { name: "slice"; type: "QPieSlice"; isPointer: true }
            Parameter { name: "state"; type: "bool" }
        }
        Signal {
            name: "pressed"
            Parameter { name: "slice"; type: "QPieSlice"; isPointer: true }
        }
        Signal {
            name: "released"
            Parameter { name: "slice"; type: "QPieSlice"; isPointer: true }
        }
        Signal {
            name: "doubleClicked"
            Parameter { name: "slice"; type: "QPieSlice"; isPointer: true }
        }
    }
    Component {
        name: "QtCharts::QPieSlice"
        prototype: "QObject"
        exports: ["QtCharts/PieSlice 1.0", "QtCharts/PieSlice 2.0"]
        exportMetaObjectRevisions: [0, 0]
        Enum {
            name: "LabelPosition"
            values: {
                "LabelOutside": 0,
                "LabelInsideHorizontal": 1,
                "LabelInsideTangential": 2,
                "LabelInsideNormal": 3
            }
        }
        Property { name: "label"; type: "string" }
        Property { name: "value"; type: "double" }
        Property { name: "labelVisible"; type: "bool" }
        Property { name: "labelPosition"; type: "LabelPosition" }
        Property { name: "exploded"; type: "bool" }
        Property { name: "pen"; type: "QPen" }
        Property { name: "borderColor"; type: "QColor" }
        Property { name: "borderWidth"; type: "int" }
        Property { name: "brush"; type: "QBrush" }
        Property { name: "color"; type: "QColor" }
        Property { name: "labelBrush"; type: "QBrush" }
        Property { name: "labelColor"; type: "QColor" }
        Property { name: "labelFont"; type: "QFont" }
        Property { name: "labelArmLengthFactor"; type: "double" }
        Property { name: "explodeDistanceFactor"; type: "double" }
        Property { name: "percentage"; type: "double"; isReadonly: true }
        Property { name: "startAngle"; type: "double"; isReadonly: true }
        Property { name: "angleSpan"; type: "double"; isReadonly: true }
        Signal { name: "clicked" }
        Signal {
            name: "hovered"
            Parameter { name: "state"; type: "bool" }
        }
        Signal { name: "pressed" }
        Signal { name: "released" }
        Signal { name: "doubleClicked" }
    }
    Component {
        name: "QtCharts::QScatterSeries"
        prototype: "QtCharts::QXYSeries"
        Enum {
            name: "MarkerShape"
            values: {
                "MarkerShapeCircle": 0,
                "MarkerShapeRectangle": 1
            }
        }
        Property { name: "color"; type: "QColor" }
        Property { name: "borderColor"; type: "QColor" }
        Property { name: "markerShape"; type: "MarkerShape" }
        Property { name: "markerSize"; type: "double" }
        Property { name: "brush"; type: "QBrush" }
        Signal {
            name: "colorChanged"
            Parameter { name: "color"; type: "QColor" }
        }
        Signal {
            name: "borderColorChanged"
            Parameter { name: "color"; type: "QColor" }
        }
        Signal {
            name: "markerShapeChanged"
            Parameter { name: "shape"; type: "MarkerShape" }
        }
        Signal {
            name: "markerSizeChanged"
            Parameter { name: "size"; type: "double" }
        }
    }
    Component { name: "QtCharts::QSplineSeries"; prototype: "QtCharts::QLineSeries" }
    Component { name: "QtCharts::QStackedBarSeries"; prototype: "QtCharts::QAbstractBarSeries" }
    Component {
        name: "QtCharts::QVBarModelMapper"
        prototype: "QtCharts::QBarModelMapper"
        exports: [
            "QtCharts/VBarModelMapper 1.0",
            "QtCharts/VBarModelMapper 2.0"
        ]
        exportMetaObjectRevisions: [0, 0]
        Property { name: "series"; type: "QAbstractBarSeries"; isPointer: true }
        Property { name: "model"; type: "QAbstractItemModel"; isPointer: true }
        Property { name: "firstBarSetColumn"; type: "int" }
        Property { name: "lastBarSetColumn"; type: "int" }
        Property { name: "firstRow"; type: "int" }
        Property { name: "rowCount"; type: "int" }
        Signal { name: "seriesReplaced" }
        Signal { name: "modelReplaced" }
    }
    Component {
        name: "QtCharts::QVBoxPlotModelMapper"
        prototype: "QtCharts::QBoxPlotModelMapper"
        exports: ["QtCharts/VBoxPlotModelMapper 2.0"]
        exportMetaObjectRevisions: [0]
        Property { name: "series"; type: "QBoxPlotSeries"; isPointer: true }
        Property { name: "model"; type: "QAbstractItemModel"; isPointer: true }
        Property { name: "firstBoxSetColumn"; type: "int" }
        Property { name: "lastBoxSetColumn"; type: "int" }
        Property { name: "firstRow"; type: "int" }
        Property { name: "rowCount"; type: "int" }
        Signal { name: "seriesReplaced" }
        Signal { name: "modelReplaced" }
    }
    Component {
        name: "QtCharts::QVCandlestickModelMapper"
        prototype: "QtCharts::QCandlestickModelMapper"
        exports: ["QtCharts/VCandlestickModelMapper 2.2"]
        exportMetaObjectRevisions: [0]
        Property { name: "timestampRow"; type: "int" }
        Property { name: "openRow"; type: "int" }
        Property { name: "highRow"; type: "int" }
        Property { name: "lowRow"; type: "int" }
        Property { name: "closeRow"; type: "int" }
        Property { name: "firstSetColumn"; type: "int" }
        Property { name: "lastSetColumn"; type: "int" }
    }
    Component {
        name: "QtCharts::QVPieModelMapper"
        prototype: "QtCharts::QPieModelMapper"
        exports: [
            "QtCharts/VPieModelMapper 1.0",
            "QtCharts/VPieModelMapper 2.0"
        ]
        exportMetaObjectRevisions: [0, 0]
        Property { name: "series"; type: "QPieSeries"; isPointer: true }
        Property { name: "model"; type: "QAbstractItemModel"; isPointer: true }
        Property { name: "valuesColumn"; type: "int" }
        Property { name: "labelsColumn"; type: "int" }
        Property { name: "firstRow"; type: "int" }
        Property { name: "rowCount"; type: "int" }
        Signal { name: "seriesReplaced" }
        Signal { name: "modelReplaced" }
    }
    Component {
        name: "QtCharts::QVXYModelMapper"
        prototype: "QtCharts::QXYModelMapper"
        exports: [
            "QtCharts/VXYModelMapper 1.0",
            "QtCharts/VXYModelMapper 2.0"
        ]
        exportMetaObjectRevisions: [0, 0]
        Property { name: "series"; type: "QXYSeries"; isPointer: true }
        Property { name: "model"; type: "QAbstractItemModel"; isPointer: true }
        Property { name: "xColumn"; type: "int" }
        Property { name: "yColumn"; type: "int" }
        Property { name: "firstRow"; type: "int" }
        Property { name: "rowCount"; type: "int" }
        Signal { name: "seriesReplaced" }
        Signal { name: "modelReplaced" }
    }
    Component {
        name: "QtCharts::QValueAxis"
        prototype: "QtCharts::QAbstractAxis"
        exports: [
            "QtCharts/ValueAxis 1.1",
            "QtCharts/ValueAxis 2.0",
            "QtCharts/ValueAxis 2.3",
            "QtCharts/ValuesAxis 1.0"
        ]
        exportMetaObjectRevisions: [0, 0, 1, 0]
        Enum {
            name: "TickType"
            values: {
                "TicksDynamic": 0,
                "TicksFixed": 1
            }
        }
        Property { name: "tickCount"; type: "int" }
        Property { name: "min"; type: "double" }
        Property { name: "max"; type: "double" }
        Property { name: "labelFormat"; type: "string" }
        Property { name: "minorTickCount"; type: "int" }
        Property { name: "tickAnchor"; revision: 1; type: "double" }
        Property { name: "tickInterval"; revision: 1; type: "double" }
        Property { name: "tickType"; revision: 1; type: "TickType" }
        Signal {
            name: "minChanged"
            Parameter { name: "min"; type: "double" }
        }
        Signal {
            name: "maxChanged"
            Parameter { name: "max"; type: "double" }
        }
        Signal {
            name: "rangeChanged"
            Parameter { name: "min"; type: "double" }
            Parameter { name: "max"; type: "double" }
        }
        Signal {
            name: "tickCountChanged"
            Parameter { name: "tickCount"; type: "int" }
        }
        Signal {
            name: "minorTickCountChanged"
            Parameter { name: "tickCount"; type: "int" }
        }
        Signal {
            name: "labelFormatChanged"
            Parameter { name: "format"; type: "string" }
        }
        Signal {
            name: "tickIntervalChanged"
            revision: 1
            Parameter { name: "interval"; type: "double" }
        }
        Signal {
            name: "tickAnchorChanged"
            revision: 1
            Parameter { name: "anchor"; type: "double" }
        }
        Signal {
            name: "tickTypeChanged"
            revision: 1
            Parameter { name: "type"; type: "QValueAxis::TickType" }
        }
        Method { name: "applyNiceNumbers" }
    }
    Component {
        name: "QtCharts::QXYModelMapper"
        prototype: "QObject"
        exports: ["QtCharts/XYModelMapper 1.0", "QtCharts/XYModelMapper 2.0"]
        isCreatable: false
        exportMetaObjectRevisions: [0, 0]
    }
    Component {
        name: "QtCharts::QXYSeries"
        prototype: "QtCharts::QAbstractSeries"
        exports: ["QtCharts/XYSeries 1.0", "QtCharts/XYSeries 2.0"]
        isCreatable: false
        exportMetaObjectRevisions: [0, 0]
        Property { name: "pointsVisible"; type: "bool" }
        Property { name: "color"; type: "QColor" }
        Property { name: "pointLabelsFormat"; type: "string" }
        Property { name: "pointLabelsVisible"; type: "bool" }
        Property { name: "pointLabelsFont"; type: "QFont" }
        Property { name: "pointLabelsColor"; type: "QColor" }
        Property { name: "pointLabelsClipping"; type: "bool" }
        Signal {
            name: "clicked"
            Parameter { name: "point"; type: "QPointF" }
        }
        Signal {
            name: "hovered"
            Parameter { name: "point"; type: "QPointF" }
            Parameter { name: "state"; type: "bool" }
        }
        Signal {
            name: "pressed"
            Parameter { name: "point"; type: "QPointF" }
        }
        Signal {
            name: "released"
            Parameter { name: "point"; type: "QPointF" }
        }
        Signal {
            name: "doubleClicked"
            Parameter { name: "point"; type: "QPointF" }
        }
        Signal {
            name: "pointReplaced"
            Parameter { name: "index"; type: "int" }
        }
        Signal {
            name: "pointRemoved"
            Parameter { name: "index"; type: "int" }
        }
        Signal {
            name: "pointAdded"
            Parameter { name: "index"; type: "int" }
        }
        Signal {
            name: "colorChanged"
            Parameter { name: "color"; type: "QColor" }
        }
        Signal { name: "pointsReplaced" }
        Signal {
            name: "pointLabelsFormatChanged"
            Parameter { name: "format"; type: "string" }
        }
        Signal {
            name: "pointLabelsVisibilityChanged"
            Parameter { name: "visible"; type: "bool" }
        }
        Signal {
            name: "pointLabelsFontChanged"
            Parameter { name: "font"; type: "QFont" }
        }
        Signal {
            name: "pointLabelsColorChanged"
            Parameter { name: "color"; type: "QColor" }
        }
        Signal {
            name: "pointLabelsClippingChanged"
            Parameter { name: "clipping"; type: "bool" }
        }
        Signal {
            name: "pointsRemoved"
            Parameter { name: "index"; type: "int" }
            Parameter { name: "count"; type: "int" }
        }
        Signal {
            name: "penChanged"
            Parameter { name: "pen"; type: "QPen" }
        }
    }
}
```
