## Supplementary material for "The smfBox: an open-source platform for single-molecule FRET": smOTTER operational software: Blend.qml

```
/****************************************************************************
**
** Copyright (C) 2017 The Qt Company Ltd.
** Contact: https://www.qt.io/licensing/
**
** This file is part of the Qt Graphical Effects module.
**
** $QT_BEGIN_LICENSE:LGPL$
** Commercial License Usage
** Licensees holding valid commercial Qt licenses may use this file in
** accordance with the commercial license agreement provided with the
** Software or, alternatively, in accordance with the terms contained in
** a written agreement between you and The Qt Company. For licensing terms
** and conditions see https://www.qt.io/terms-conditions. For further
** information use the contact form at https://www.qt.io/contact-us.
**
** GNU Lesser General Public License Usage
** Alternatively, this file may be used under the terms of the GNU Lesser
** General Public License version 3 as published by the Free Software
** Foundation and appearing in the file LICENSE.LGPL3 included in the
** packaging of this file. Please review the following information to
** ensure the GNU Lesser General Public License version 3 requirements
** will be met: https://www.gnu.org/licenses/lgpl-3.0.html.
**
** GNU General Public License Usage
** Alternatively, this file may be used under the terms of the GNU
** General Public License version 2.0 or (at your option) the GNU General
** Public license version 3 or any later version approved by the KDE Free
** Qt Foundation. The licenses are as published by the Free Software
** Foundation and appearing in the file LICENSE.GPL2 and LICENSE.GPL3
** included in the packaging of this file. Please review the following
** information to ensure the GNU General Public License requirements will
** be met: https://www.gnu.org/licenses/gpl-2.0.html and
** https://www.gnu.org/licenses/gpl-3.0.html.
**
** $QT_END_LICENSE$
**
****************************************************************************/

import QtQuick 2.12
import QtGraphicalEffects.private 1.12

/*!
    \qmltype Blend
    \inqmlmodule QtGraphicalEffects
    \since QtGraphicalEffects 1.0
    \inherits QtQuick2::Item
    \ingroup qtgraphicaleffects-blend
    \brief Merges two source items by using a blend mode.

    Blend mode can be selected with the \l{Blend::mode}{mode} property.

    \table
    \header
        \li source
        \li foregroundSource
        \li Effect applied
    \row
        \li \image Original_bug.png
        \li \image Original_butterfly.png
        \li \image Blend_bug_and_butterfly.png
    \endtable

    \note This effect is available when running with OpenGL.

    \section1 Example

    The following example shows how to apply the effect.
    \snippet Blend-example.qml example

*/

Item {
    id: rootItem

    /*!
        This property defines the source item that is going to be the base when
        \l{Blend::foregroundSource}{foregroundSource} is blended over it.

        \note It is not supported to let the effect include itself, for
        instance by setting source to the effect's parent.
    */
    property variant source

    /*!
        This property defines the item that is going to be blended over the
        \l{Blend::source}{source}.

        \note It is not supported to let the effect include itself, for
        instance by setting foregroundSource to the effect's parent.
    */
    property variant foregroundSource

    /*!
        This property defines the mode which is used when foregroundSource is
        blended over source. Values are case insensitive.

        \table
        \header
            \li mode
            \li description
        \row
            \li normal
            \li The pixel component values from foregroundSource are written
            over source by using alpha blending.
        \row
            \li addition
            \li The pixel component values from source and foregroundSource are
            added together and written.
        \row
            \li average
            \li The pixel component values from source and foregroundSource are
            averaged and written.
        \row
            \li color
            \li The lightness value from source is combined with hue and
            saturation from foregroundSource and written.
        \row
            \li colorBurn
            \li The darker pixels from source are darkened more, if both source
            and foregroundSource pixels are light the result is light.
        \row
            \li colorDodge
            \li The lighter pixels from source are lightened more, if both
            source and foregroundSource pixels are dark the result is dark.
        \row
            \li darken
            \li The darker pixel component value from source and
            foregroundSource is written.
        \row
            \li darkerColor
            \li The lower luminance pixel rgb-value from source and
            foregroundSource is written.
        \row
            \li difference
            \li The absolute pixel component value difference between source and
            foregroundSource is written.
        \row
            \li divide
            \li The pixel component values from source is divided by the value
            from foregroundSource and written.
        \row
            \li exclusion
            \li The pixel component value difference with reduced contrast
            between source and foregroundSource is written.
        \row
            \li hardLight
            \li The pixel component values from source are lightened or darkened
            according to foregroundSource values and written.
        \row
            \li hue
            \li The hue value from foregroundSource is combined with saturation
            and lightness from source and written.
        \row
            \li lighten
            \li The lightest pixel component value from source and
            foregroundSource is written.
        \row
            \li lighterColor
            \li The higher luminance pixel rgb-value from source and
            foregroundSource is written.
        \row
            \li lightness
            \li The lightness value from foregroundSource is combined with hue
            and saturation from source and written.
        \row
            \li multiply
            \li The pixel component values from source and foregroundSource are
            multiplied together and written.
        \row
            \li negation
            \li The inverted absolute pixel component value difference between
            source and foregroundSource is written.
        \row
            \li saturation
            \li The saturation value from foregroundSource is combined with hue
            and lightness from source and written.
        \row
            \li screen
            \li The pixel values from source and foregroundSource are negated,
            then multiplied, negated again, and written.
        \row
            \li subtract
            \li Pixel value from foregroundSource is subracted from source and
            written.
        \row
            \li softLight
            \li The pixel component values from source are lightened or darkened
            slightly according to foregroundSource values and written.

        \endtable

        \table
        \header
            \li Example source
            \li Example foregroundSource
        \row
            \li \image Original_bug.png
            \li \image Original_butterfly.png
        \endtable

        \table
        \header
        \li Output examples with different mode values
        \li
        \li
        \row
            \li \image Blend_mode1.png
            \li \image Blend_mode2.png
            \li \image Blend_mode3.png
        \row
            \li \b { mode: normal }
            \li \b { mode: addition }
            \li \b { mode: average }
        \row
            \li \image Blend_mode4.png
            \li \image Blend_mode5.png
            \li \image Blend_mode6.png
        \row
            \li \b { mode: color }
            \li \b { mode: colorBurn }
            \li \b { mode: colorDodge }
        \row
            \li \image Blend_mode7.png
            \li \image Blend_mode8.png
            \li \image Blend_mode9.png
        \row
            \li \b { mode: darken }
            \li \b { mode: darkerColor }
            \li \b { mode: difference }
        \row
            \li \image Blend_mode10.png
            \li \image Blend_mode11.png
            \li \image Blend_mode12.png
        \row
            \li \b { mode: divide }
            \li \b { mode: exclusion }
            \li \b { mode: hardlight }
        \row
            \li \image Blend_mode13.png
            \li \image Blend_mode14.png
            \li \image Blend_mode15.png
        \row
            \li \b { mode: hue }
            \li \b { mode: lighten }
            \li \b { mode: lighterColor }
        \row
            \li \image Blend_mode16.png
            \li \image Blend_mode17.png
            \li \image Blend_mode18.png
        \row
            \li \b { mode: lightness }
            \li \b { mode: negation }
            \li \b { mode: multiply }
        \row
            \li \image Blend_mode19.png
            \li \image Blend_mode20.png
            \li \image Blend_mode21.png
        \row
            \li \b { mode: saturation }
            \li \b { mode: screen }
            \li \b { mode: subtract }
        \row
            \li \image Blend_mode22.png
        \row
            \li \b { mode: softLight }
        \endtable
    */
    property string mode: "normal"

    /*!
    This property allows the effect output pixels to be cached in order to
    improve the rendering performance.

    Every time the source or effect properties are changed, the pixels in the
    cache must be updated. Memory consumption is increased, because an extra
    buffer of memory is required for storing the effect output.

    It is recommended to disable the cache when the source or the effect
    properties are animated.

    By default, the property is set to false.

    */
    property bool cached: false

    SourceProxy {
        id: backgroundSourceProxy
        input: rootItem.source
    }

    SourceProxy {
        id: foregroundSourceProxy
        input: rootItem.foregroundSource
    }

    ShaderEffectSource {
        id: cacheItem
        anchors.fill: parent
        visible: rootItem.cached
        smooth: true
        sourceItem: shaderItem
        live: true
        hideSource: visible
    }

    ShaderEffect {
        id: shaderItem
        property variant backgroundSource: backgroundSourceProxy.output
        property variant foregroundSource: foregroundSourceProxy.output
        property string mode: rootItem.mode
        anchors.fill: parent

        fragmentShader: fragmentShaderBegin + blendModeNormal + fragmentShaderEnd

        function buildFragmentShader() {
            var shader = fragmentShaderBegin

            switch (mode.toLowerCase()) {
                case "addition" : shader += blendModeAddition; break;
                case "average" : shader += blendModeAverage; break;
                case "color" : shader += blendModeColor; break;
                case "colorburn" : shader += blendModeColorBurn; break;
                case "colordodge" : shader += blendModeColorDodge; break;
                case "darken" : shader += blendModeDarken; break;
                case "darkercolor" : shader += blendModeDarkerColor; break;
                case "difference" : shader += blendModeDifference; break;
                case "divide" : shader += blendModeDivide; break;
                case "exclusion" : shader += blendModeExclusion; break;
                case "hardlight" : shader += blendModeHardLight; break;
                case "hue" : shader += blendModeHue; break;
                case "lighten" : shader += blendModeLighten; break;
                case "lightercolor" : shader += blendModeLighterColor; break;
                case "lightness" : shader += blendModeLightness; break;
                case "negation" : shader += blendModeNegation; break;
                case "normal" : shader += blendModeNormal; break;
                case "multiply" : shader += blendModeMultiply; break;
                case "saturation" : shader += blendModeSaturation; break;
                case "screen" : shader += blendModeScreen; break;
                case "subtract" : shader += blendModeSubtract; break;
                case "softlight" : shader += blendModeSoftLight; break;
                default: shader += "gl_FragColor = vec4(1.0, 0.0, 0.0, 1.0);"; break;
            }

            shader += fragmentShaderEnd
            fragmentShader = shader

            // Workaraound for a bug just to make sure display gets updated when the mode changes.
            backgroundSourceChanged()
        }

        Component.onCompleted: {
            buildFragmentShader()
        }

        onModeChanged: {
            buildFragmentShader()
        }

        property string blendModeAddition: "result.rgb = min(rgb1 + rgb2, 1.0);"
        property string blendModeAverage: "result.rgb = 0.5 * (rgb1 + rgb2);"
        property string blendModeColor: "result.rgb = HSLtoRGB(vec3(RGBtoHSL(rgb2).xy, RGBtoL(rgb1)));"
        property string blendModeColorBurn: "result.rgb = clamp(1.0 - ((1.0 - rgb1) / max(vec3(1.0 / 256.0), rgb2)), vec3(0.0), vec3(1.0));"
        property string blendModeColorDodge: "result.rgb = clamp(rgb1 / max(vec3(1.0 / 256.0), (1.0 - rgb2)), vec3(0.0), vec3(1.0));"
        property string blendModeDarken: "result.rgb = min(rgb1, rgb2);"
        property string blendModeDarkerColor: "result.rgb = 0.3 * rgb1.r + 0.59 * rgb1.g + 0.11 * rgb1.b > 0.3 * rgb2.r + 0.59 * rgb2.g + 0.11 * rgb2.b ? rgb2 : rgb1;"
        property string blendModeDifference: "result.rgb = abs(rgb1 - rgb2);"
        property string blendModeDivide: "result.rgb = clamp(rgb1 / rgb2, 0.0, 1.0);"
        property string blendModeExclusion: "result.rgb = rgb1 + rgb2 - 2.0 * rgb1 * rgb2;"
        property string blendModeHardLight: "result.rgb = vec3(channelBlendHardLight(rgb1.r, rgb2.r), channelBlendHardLight(rgb1.g, rgb2.g), channelBlendHardLight(rgb1.b, rgb2.b));"
        property string blendModeHue: "result.rgb = HSLtoRGB(vec3(RGBtoHSL(rgb2).x, RGBtoHSL(rgb1).yz));"
        property string blendModeLighten: "result.rgb = max(rgb1, rgb2);"
        property string blendModeLighterColor: "result.rgb = 0.3 * rgb1.r + 0.59 * rgb1.g + 0.11 * rgb1.b > 0.3 * rgb2.r + 0.59 * rgb2.g + 0.11 * rgb2.b ? rgb1 : rgb2;"
        property string blendModeLightness: "result.rgb = HSLtoRGB(vec3(RGBtoHSL(rgb1).xy, RGBtoL(rgb2)));"
        property string blendModeMultiply: "result.rgb = rgb1 * rgb2;"
        property string blendModeNegation: "result.rgb = 1.0 - abs(1.0 - rgb1 - rgb2);"
        property string blendModeNormal: "result.rgb = rgb2; a = max(color1.a, color2.a);"
        property string blendModeSaturation: "lowp vec3 hsl1 = RGBtoHSL(rgb1); result.rgb = HSLtoRGB(vec3(hsl1.x, RGBtoHSL(rgb2).y, hsl1.z));"
        property string blendModeScreen: "result.rgb = 1.0 - (vec3(1.0) - rgb1) * (vec3(1.0) - rgb2);"
        property string blendModeSubtract: "result.rgb = max(rgb1 - rgb2, vec3(0.0));"
        property string blendModeSoftLight: "result.rgb = rgb1 * ((1.0 - rgb1) * rgb2 + (1.0 - (1.0 - rgb1) * (1.0 - rgb2)));"

        property string fragmentCoreShaderWorkaround: (GraphicsInfo.profile === GraphicsInfo.OpenGLCoreProfile ? "#version 150 core
            #define varying in
            #define texture2D texture
            out vec4 fragColor;
            #define gl_FragColor fragColor
        " : "")

        property string fragmentShaderBegin: fragmentCoreShaderWorkaround + "
            varying mediump vec2 qt_TexCoord0;
            uniform highp float qt_Opacity;
            uniform lowp sampler2D backgroundSource;
            uniform lowp sampler2D foregroundSource;

            highp float RGBtoL(highp vec3 color) {
                highp float cmin = min(color.r, min(color.g, color.b));
                highp float cmax = max(color.r, max(color.g, color.b));
                highp float l = (cmin + cmax) / 2.0;
                return l;
            }

            highp vec3 RGBtoHSL(highp vec3 color) {
                highp float cmin = min(color.r, min(color.g, color.b));
                highp float cmax = max(color.r, max(color.g, color.b));
                highp float h = 0.0;
                highp float s = 0.0;
                highp float l = (cmin + cmax) / 2.0;
                highp float diff = cmax - cmin;

                if (diff > 1.0 / 256.0) {
                    if (l < 0.5)
                        s = diff / (cmin + cmax);
                    else
                        s = diff / (2.0 - (cmin + cmax));

                    if (color.r == cmax)
                        h = (color.g - color.b) / diff;
                    else if (color.g == cmax)
                        h = 2.0 + (color.b - color.r) / diff;
                    else
                        h = 4.0 + (color.r - color.g) / diff;

                    h /= 6.0;
                }
                return vec3(h, s, l);
                }

            highp float hueToIntensity(highp float v1, highp float v2, highp float h) {
                h = fract(h);
                if (h < 1.0 / 6.0)
                    return v1 + (v2 - v1) * 6.0 * h;
                else if (h < 1.0 / 2.0)
                    return v2;
                else if (h < 2.0 / 3.0)
                    return v1 + (v2 - v1) * 6.0 * (2.0 / 3.0 - h);

                return v1;
            }

            highp vec3 HSLtoRGB(highp vec3 color) {
                highp float h = color.x;
                highp float l = color.z;
                highp float s = color.y;

                if (s < 1.0 / 256.0)
                    return vec3(l, l, l);

                highp float v1;
                highp float v2;
                if (l < 0.5)
                    v2 = l * (1.0 + s);
                else
                    v2 = (l + s) - (s * l);

                v1 = 2.0 * l - v2;

                highp float d = 1.0 / 3.0;
                highp float r = hueToIntensity(v1, v2, h + d);
                highp float g = hueToIntensity(v1, v2, h);
                highp float b = hueToIntensity(v1, v2, h - d);
                return vec3(r, g, b);
            }

            lowp float channelBlendHardLight(lowp float c1, lowp float c2) {
                return c2 > 0.5 ? (1.0 - (1.0 - 2.0 * (c2 - 0.5)) * (1.0 - c1)) : (2.0 * c1 * c2);
            }

            void main() {
                lowp vec4 result = vec4(0.0);
                lowp vec4 color1 = texture2D(backgroundSource, qt_TexCoord0);
                lowp vec4 color2 = texture2D(foregroundSource, qt_TexCoord0);
                lowp vec3 rgb1 = color1.rgb / max(1.0/256.0, color1.a);
                lowp vec3 rgb2 = color2.rgb / max(1.0/256.0, color2.a);
                highp float a = max(color1.a, color1.a * color2.a);
        "

        property string fragmentShaderEnd: "
                gl_FragColor.rgb = mix(rgb1, result.rgb, color2.a);
                gl_FragColor.rbg *= a;
                gl_FragColor.a = a;
                gl_FragColor *= qt_Opacity;
            }
        "
    }
}
```
