## Supplementary material for "The smfBox: an open-source platform for single-molecule FRET": smOTTER operational software: Colorize.qml

```
/****************************************************************************
**
** Copyright (C) 2017 The Qt Company Ltd.
** Contact: https://www.qt.io/licensing/
**
** This file is part of the Qt Graphical Effects module.
**
** $QT_BEGIN_LICENSE:LGPL$
** Commercial License Usage
** Licensees holding valid commercial Qt licenses may use this file in
** accordance with the commercial license agreement provided with the
** Software or, alternatively, in accordance with the terms contained in
** a written agreement between you and The Qt Company. For licensing terms
** and conditions see https://www.qt.io/terms-conditions. For further
** information use the contact form at https://www.qt.io/contact-us.
**
** GNU Lesser General Public License Usage
** Alternatively, this file may be used under the terms of the GNU Lesser
** General Public License version 3 as published by the Free Software
** Foundation and appearing in the file LICENSE.LGPL3 included in the
** packaging of this file. Please review the following information to
** ensure the GNU Lesser General Public License version 3 requirements
** will be met: https://www.gnu.org/licenses/lgpl-3.0.html.
**
** GNU General Public License Usage
** Alternatively, this file may be used under the terms of the GNU
** General Public License version 2.0 or (at your option) the GNU General
** Public license version 3 or any later version approved by the KDE Free
** Qt Foundation. The licenses are as published by the Free Software
** Foundation and appearing in the file LICENSE.GPL2 and LICENSE.GPL3
** included in the packaging of this file. Please review the following
** information to ensure the GNU General Public License requirements will
** be met: https://www.gnu.org/licenses/gpl-2.0.html and
** https://www.gnu.org/licenses/gpl-3.0.html.
**
** $QT_END_LICENSE$
**
****************************************************************************/

import QtQuick 2.12
import QtGraphicalEffects.private 1.12

/*!
    \qmltype Colorize
    \inqmlmodule QtGraphicalEffects
    \since QtGraphicalEffects 1.0
    \inherits QtQuick2::Item
    \ingroup qtgraphicaleffects-color
    \brief Sets the color in the HSL color space.

    The effect is similar to what happens when a colorized glass is put on top
    of a grayscale image. Colorize uses the hue, saturation, and lightness (HSL)
    color space. You can specify a desired value for each property. You can
    shift all HSL values with the
    \l{QtGraphicalEffects::HueSaturation}{HueSaturation} effect.

    Alternatively, you can use the
    \l{QtGraphicalEffects::ColorOverlay}{ColorOverlay} effect to colorize the
    source item in the RGBA color space.

    \table
    \header
        \li Source
        \li Effect applied
    \row
        \li \image Original_bug.png
        \li \image Colorize_bug.png
    \endtable

    \note This effect is available when running with OpenGL.

    \section1 Example

    The following example shows how to apply the effect.
    \snippet Colorize-example.qml example
*/
Item {
    id: rootItem

    /*!
        This property defines the source item that provides the source pixels
        for the effect.

        \note It is not supported to let the effect include itself, for
        instance by setting source to the effect's parent.
    */
    property variant source

    /*!
        This property defines the hue value which is used to colorize the
        source.

        The value ranges from 0.0 to 1.0. By default, the property is set to \c
        0.0, which produces a slightly red color.

        \table
        \header
            \li Allowed hue values
        \row
            \li \image Colorize_hue_scale.png
        \endtable

        \table
        \header
        \li Output examples with different hue values
        \li
        \li
        \row
            \li \image Colorize_hue1.png
            \li \image Colorize_hue2.png
            \li \image Colorize_hue3.png
        \row
            \li \b { hue: 0.2 }
            \li \b { hue: 0.5 }
            \li \b { hue: 0.8 }
        \row
            \li \l saturation: 1
            \li \l saturation: 1
            \li \l saturation: 1
        \row
            \li \l lightness: 0
            \li \l lightness: 0
            \li \l lightness: 0
        \endtable
    */
    property real hue: 0.0

    /*!
        This property defines the saturation value which is used to colorize the
        source.

        The value ranges from 0.0 (desaturated) to 1.0 (saturated). By default,
        the property is set to \c 1.0 (saturated).

        \table
        \header
        \li Output examples with different saturation values
        \li
        \li
        \row
            \li \image Colorize_saturation1.png
            \li \image Colorize_saturation2.png
            \li \image Colorize_saturation3.png
        \row
            \li \b { saturation: 0 }
            \li \b { saturation: 0.5 }
            \li \b { saturation: 1 }
        \row
            \li \l hue: 0
            \li \l hue: 0
            \li \l hue: 0
        \row
            \li \l lightness: 0
            \li \l lightness: 0
            \li \l lightness: 0
        \endtable
    */
    property real saturation: 1.0

    /*!
        This property defines how much the source lightness value is increased
        or decreased.

        Unlike hue and saturation properties, lightness does not set the used
        value, but it shifts the existing source pixel lightness value.

        The value ranges from -1.0 (decreased) to 1.0 (increased). By default,
        the property is set to \c 0.0 (no change).

        \table
        \header
        \li Output examples with different lightness values
        \li
        \li
        \row
            \li \image Colorize_lightness1.png
            \li \image Colorize_lightness2.png
            \li \image Colorize_lightness3.png
        \row
            \li \b { lightness: -0.75 }
            \li \b { lightness: 0 }
            \li \b { lightness: 0.75 }
        \row
            \li \l hue: 0
            \li \l hue: 0
            \li \l hue: 0
        \row
            \li \l saturation: 1
            \li \l saturation: 1
            \li \l saturation: 1
        \endtable
    */
    property real lightness: 0.0

    /*!
        This property allows the effect output pixels to be cached in order to
        improve the rendering performance.

        Every time the source or effect properties are changed, the pixels in
        the cache must be updated. Memory consumption is increased, because an
        extra buffer of memory is required for storing the effect output.

        It is recommended to disable the cache when the source or the effect
        properties are animated.

        By default, the property is set to \c false.
    */
    property bool cached: false

    SourceProxy {
        id: sourceProxy
        input: rootItem.source
        interpolation: rootItem.smooth || (rootItem.layer.enabled && rootItem.layer.smooth)
            ? SourceProxy.NearestInterpolation :  SourceProxy.LinearInterpolation
    }

    ShaderEffectSource {
        id: cacheItem
        anchors.fill: parent
        visible: rootItem.cached
        smooth: true
        sourceItem: shaderItem
        live: true
        hideSource: visible
    }

    ShaderEffect {
        id: shaderItem
        property variant source: sourceProxy.output
        property real hue: rootItem.hue
        property real saturation: rootItem.saturation
        property real lightness: rootItem.lightness

        anchors.fill: parent

        fragmentShader: "qrc:/qt-project.org/imports/QtGraphicalEffects/shaders/colorize.frag"

    }
}
```
