## Supplementary material for "The smfBox: an open-source platform for single-molecule FRET": smOTTER operational software: ConicalGradient.qml

```
/****************************************************************************
**
** Copyright (C) 2017 The Qt Company Ltd.
** Contact: https://www.qt.io/licensing/
**
** This file is part of the Qt Graphical Effects module.
**
** $QT_BEGIN_LICENSE:LGPL$
** Commercial License Usage
** Licensees holding valid commercial Qt licenses may use this file in
** accordance with the commercial license agreement provided with the
** Software or, alternatively, in accordance with the terms contained in
** a written agreement between you and The Qt Company. For licensing terms
** and conditions see https://www.qt.io/terms-conditions. For further
** information use the contact form at https://www.qt.io/contact-us.
**
** GNU Lesser General Public License Usage
** Alternatively, this file may be used under the terms of the GNU Lesser
** General Public License version 3 as published by the Free Software
** Foundation and appearing in the file LICENSE.LGPL3 included in the
** packaging of this file. Please review the following information to
** ensure the GNU Lesser General Public License version 3 requirements
** will be met: https://www.gnu.org/licenses/lgpl-3.0.html.
**
** GNU General Public License Usage
** Alternatively, this file may be used under the terms of the GNU
** General Public License version 2.0 or (at your option) the GNU General
** Public license version 3 or any later version approved by the KDE Free
** Qt Foundation. The licenses are as published by the Free Software
** Foundation and appearing in the file LICENSE.GPL2 and LICENSE.GPL3
** included in the packaging of this file. Please review the following
** information to ensure the GNU General Public License requirements will
** be met: https://www.gnu.org/licenses/gpl-2.0.html and
** https://www.gnu.org/licenses/gpl-3.0.html.
**
** $QT_END_LICENSE$
**
****************************************************************************/

import QtQuick 2.12
import QtGraphicalEffects.private 1.12

/*!
    \qmltype ConicalGradient
    \inqmlmodule QtGraphicalEffects
    \since QtGraphicalEffects 1.0
    \inherits QtQuick2::Item
    \ingroup qtgraphicaleffects-gradient
    \brief Draws a conical gradient.

    A gradient is defined by two or more colors, which are blended seamlessly.
    The colors start from the specified angle and end at 360 degrees larger
    angle value.

    \table
    \header
        \li Effect applied
    \row
        \li \image ConicalGradient.png
    \endtable

    \note This effect is available when running with OpenGL.

    \section1 Example

    The following example shows how to apply the effect.
    \snippet ConicalGradient-example.qml example

*/
Item {
    id: rootItem

    /*!
        This property allows the effect output pixels to be cached in order to
        improve the rendering performance.

        Every time the source or effect properties are changed, the pixels in
        the cache must be updated. Memory consumption is increased, because an
        extra buffer of memory is required for storing the effect output.

        It is recommended to disable the cache when the source or the effect
        properties are animated.

        By default, the property is set to \c false.

    */
    property bool cached: false

    /*!
        This property defines the starting angle where the color at the gradient
        position of 0.0 is rendered. Colors at larger position values are
        rendered into larger angle values and blended seamlessly. Angle values
        increase clockwise.

        \table
        \header
        \li Output examples with different angle values
        \li
        \li
        \row
            \li \image ConicalGradient_angle1.png
            \li \image ConicalGradient_angle2.png
            \li \image ConicalGradient_angle3.png
        \row
            \li \b { angle: 0 }
            \li \b { angle: 45 }
            \li \b { angle: 185 }
        \row
            \li \l horizontalOffset: 0
            \li \l horizontalOffset: 0
            \li \l horizontalOffset: 0
        \row
            \li \l verticalOffset: 0
            \li \l verticalOffset: 0
            \li \l verticalOffset: 0
        \endtable

    */
    property real angle: 0.0

    /*!
    \qmlproperty real QtGraphicalEffects::ConicalGradient::horizontalOffset
    \qmlproperty real QtGraphicalEffects::ConicalGradient::verticalOffset

    The horizontalOffset and verticalOffset properties define the offset in
    pixels for the center point of the gradient compared to the item center.

    The value ranges from -inf to inf. By default, the properties are set to \c
    0.

    \table
    \header
    \li Output examples with different horizontalOffset values
    \li
    \li
    \row
        \li \image ConicalGradient_horizontalOffset1.png
        \li \image ConicalGradient_horizontalOffset2.png
        \li \image ConicalGradient_horizontalOffset3.png
    \row
        \li \b { horizontalOffset: -50 }
        \li \b { horizontalOffset: 0 }
        \li \b { horizontalOffset: 50 }
    \row
        \li \l angle: 0
        \li \l angle: 0
        \li \l angle: 0
    \row
        \li \l verticalOffset: 0
        \li \l verticalOffset: 0
        \li \l verticalOffset: 0
    \endtable
    */
    property real horizontalOffset: 0.0
    property real verticalOffset: 0.0

    /*!
        This property defines the item that is going to be filled with gradient.
        Source item gets rendered into an intermediate pixel buffer and the
        alpha values from the result are used to determine the gradient's pixels
        visibility in the display. The default value for source is undefined and
        in that case whole effect area is filled with gradient.

        \table
        \header
        \li Output examples with different source values
        \li
        \row
            \li \image ConicalGradient_maskSource1.png
            \li \image ConicalGradient_maskSource2.png
        \row
            \li \b { source: undefined }
            \li \b { source:  }
        \row
            \li \l angle: 0
            \li \l angle: 0
        \row
            \li \l horizontalOffset: 0
            \li \l horizontalOffset: 0
        \row
            \li \l verticalOffset: 0
            \li \l verticalOffset: 0
        \endtable


        \note It is not supported to let the effect include itself, for
        instance by setting source to the effect's parent.
    */
    property variant source

/*!
    A gradient is defined by two or more colors, which are blended seamlessly.
    The colors are specified as a set of GradientStop child items, each of which
    defines a position on the gradient (from 0.0 to 1.0), and a color.
    The position of each GradientStop is defined by the position property.
    The color is defined by the color property.

    \table
    \header
    \li Output examples with different gradient values
    \li
    \li
    \row
        \li \image ConicalGradient_gradient1.png
        \li \image ConicalGradient_gradient2.png
        \li \image ConicalGradient_gradient3.png
    \row
        \li \b {gradient:} \code
Gradient {
  GradientStop {
     position: 0.000
     color: Qt.rgba(1, 0, 0, 1)
  }
  GradientStop {
     position: 0.167
     color: Qt.rgba(1, 1, 0, 1)
  }
  GradientStop {
     position: 0.333
     color: Qt.rgba(0, 1, 0, 1)
  }
  GradientStop {
     position: 0.500
     color: Qt.rgba(0, 1, 1, 1)
  }
  GradientStop {
     position: 0.667
     color: Qt.rgba(0, 0, 1, 1)
  }
  GradientStop {
     position: 0.833
     color: Qt.rgba(1, 0, 1, 1)
  }
  GradientStop {
     position: 1.000
     color: Qt.rgba(1, 0, 0, 1)
  }
}
    \endcode
        \li \b {gradient:} \code
Gradient {
  GradientStop {
     position: 0.0
     color: "#F0F0F0"
  }
  GradientStop {
     position: 0.5
     color: "#000000"
  }
  GradientStop {
     position: 1.0
     color: "#F0F0F0"
  }
}
    \endcode
        \li \b {gradient:} \code
Gradient {
  GradientStop {
     position: 0.0
     color: "#00000000"
  }
  GradientStop {
    position: 1.0
    color: "#FF000000"
  }
}
    \endcode
    \row
        \li \l angle: 0
        \li \l angle: 0
        \li \l angle: 0
    \row
        \li \l horizontalOffset: 0
        \li \l horizontalOffset: 0
        \li \l horizontalOffset: 0
    \row
        \li \l verticalOffset: 0
        \li \l verticalOffset: 0
        \li \l verticalOffset: 0
    \endtable

*/
    property Gradient gradient: Gradient {
        GradientStop { position: 0.0; color: "white" }
        GradientStop { position: 1.0; color: "black" }
    }

    SourceProxy {
        id: maskSourceProxy
        input: rootItem.source
    }

    Rectangle {
        id: gradientRect
        width: 16
        height: 256
        gradient: rootItem.gradient
        smooth: true
   }

    ShaderEffectSource {
        id: cacheItem
        anchors.fill: parent
        visible: rootItem.cached
        smooth: true
        rotation: shaderItem.rotation
        sourceItem: shaderItem
        live: true
        hideSource: visible
    }

    ShaderEffect {
        id: shaderItem
        property variant gradientSource: ShaderEffectSource {
            sourceItem: gradientRect
            smooth: true
            hideSource: true
            visible: false
        }
        property variant maskSource: maskSourceProxy.output
        property real startAngle: (rootItem.angle - 90) * Math.PI/180
        property variant center: Qt.point(0.5 + horizontalOffset / width, 0.5 + verticalOffset / height)

        anchors.fill: parent

        fragmentShader: maskSource == undefined ? noMaskShader : maskShader

        onFragmentShaderChanged: startAngleChanged()

        property string noMaskShader: "qrc:/qt-project.org/imports/QtGraphicalEffects/shaders/conicalgradient_nomask.frag"
        property string maskShader:   "qrc:/qt-project.org/imports/QtGraphicalEffects/shaders/conicalgradient_mask.frag"
    }
}
```
