## Supplementary material for "The smfBox: an open-source platform for single-molecule FRET": smOTTER operational software: DirectionalBlur.qml

```
/****************************************************************************
**
** Copyright (C) 2017 The Qt Company Ltd.
** Contact: https://www.qt.io/licensing/
**
** This file is part of the Qt Graphical Effects module.
**
** $QT_BEGIN_LICENSE:LGPL$
** Commercial License Usage
** Licensees holding valid commercial Qt licenses may use this file in
** accordance with the commercial license agreement provided with the
** Software or, alternatively, in accordance with the terms contained in
** a written agreement between you and The Qt Company. For licensing terms
** and conditions see https://www.qt.io/terms-conditions. For further
** information use the contact form at https://www.qt.io/contact-us.
**
** GNU Lesser General Public License Usage
** Alternatively, this file may be used under the terms of the GNU Lesser
** General Public License version 3 as published by the Free Software
** Foundation and appearing in the file LICENSE.LGPL3 included in the
** packaging of this file. Please review the following information to
** ensure the GNU Lesser General Public License version 3 requirements
** will be met: https://www.gnu.org/licenses/lgpl-3.0.html.
**
** GNU General Public License Usage
** Alternatively, this file may be used under the terms of the GNU
** General Public License version 2.0 or (at your option) the GNU General
** Public license version 3 or any later version approved by the KDE Free
** Qt Foundation. The licenses are as published by the Free Software
** Foundation and appearing in the file LICENSE.GPL2 and LICENSE.GPL3
** included in the packaging of this file. Please review the following
** information to ensure the GNU General Public License requirements will
** be met: https://www.gnu.org/licenses/gpl-2.0.html and
** https://www.gnu.org/licenses/gpl-3.0.html.
**
** $QT_END_LICENSE$
**
****************************************************************************/

import QtQuick 2.12
import QtGraphicalEffects.private 1.12

/*!
    \qmltype DirectionalBlur
    \inqmlmodule QtGraphicalEffects
    \since QtGraphicalEffects 1.0
    \inherits QtQuick2::Item
    \ingroup qtgraphicaleffects-motion-blur
    \brief Applies blur effect to the specified direction.

    Effect creates perceived impression that the source item appears to be
    moving in the direction of the blur. Blur is applied to both sides of
    each pixel, therefore setting the direction to 0 and 180 provides the
    same result.

    Other available motionblur effects are \l{QtGraphicalEffects::ZoomBlur}{ZoomBlur} and
    \l{QtGraphicalEffects::RadialBlur}{RadialBlur}.

    \table
    \header
        \li Source
        \li Effect applied
    \row
        \li \image Original_bug.png
        \li \image DirectionalBlur_bug.png
    \endtable

    \note This effect is available when running with OpenGL.

    \section1 Example

    The following example shows how to apply the effect.
    \snippet DirectionalBlur-example.qml example

*/
Item {
    id: rootItem

    /*!
        This property defines the source item that is going to be blurred.

        \note It is not supported to let the effect include itself, for
        instance by setting source to the effect's parent.
    */
    property variant source

    /*!
        This property defines the perceived amount of movement for each pixel.
        The movement is divided evenly to both sides of each pixel.

        The quality of the blur depends on \l{DirectionalBlur::samples}{samples}
        property. If length value is large, more samples are needed to keep the
        visual quality at high level.

        The value ranges from 0.0 to inf.
        By default the property is set to \c 0.0 (no blur).

        \table
        \header
        \li Output examples with different length values
        \li
        \li
        \row
            \li \image DirectionalBlur_length1.png
            \li \image DirectionalBlur_length2.png
            \li \image DirectionalBlur_length3.png
        \row
            \li \b { length: 0.0 }
            \li \b { length: 32.0 }
            \li \b { length: 48.0 }
        \row
            \li \l samples: 24
            \li \l samples: 24
            \li \l samples: 24
        \row
            \li \l angle: 0
            \li \l angle: 0
            \li \l angle: 0
        \endtable

    */
    property real length: 0.0

    /*!
        This property defines how many samples are taken per pixel when blur
        calculation is done. Larger value produces better quality, but is slower
        to render.

        This property is not intended to be animated. Changing this property may
        cause the underlying OpenGL shaders to be recompiled.

        Allowed values are between 0 and inf (practical maximum depends on GPU).
        By default the property is set to \c 0 (no samples).

    */
    property int samples: 0

    /*!
        This property defines the direction for the blur. Blur is applied to
        both sides of each pixel, therefore setting the direction to 0 and 180
        produces the same result.

        The value ranges from -180.0 to 180.0.
        By default the property is set to \c 0.0.

        \table
        \header
        \li Output examples with different angle values
        \li
        \li
        \row
            \li \image DirectionalBlur_angle1.png
            \li \image DirectionalBlur_angle2.png
            \li \image DirectionalBlur_angle3.png
        \row
            \li \b { angle: 0.0 }
            \li \b { angle: 45.0 }
            \li \b { angle: 90.0 }
        \row
            \li \l samples: 24
            \li \l samples: 24
            \li \l samples: 24
        \row
            \li \l length: 32
            \li \l length: 32
            \li \l length: 32
        \endtable

    */
    property real angle: 0.0

    /*!
        This property defines the blur behavior near the edges of the item,
        where the pixel blurring is affected by the pixels outside the source
        edges.

        If the property is set to \c true, the pixels outside the source are
        interpreted to be transparent, which is similar to OpenGL
        clamp-to-border extension. The blur is expanded slightly outside the
        effect item area.

        If the property is set to \c false, the pixels outside the source are
        interpreted to contain the same color as the pixels at the edge of the
        item, which is similar to OpenGL clamp-to-edge behavior. The blur does
        not expand outside the effect item area.

        By default, the property is set to \c false.

    */
    property bool transparentBorder: false

    /*!
        This property allows the effect output pixels to be cached in order to
        improve the rendering performance.

        Every time the source or effect properties are changed, the pixels in
        the cache must be updated. Memory consumption is increased, because an
        extra buffer of memory is required for storing the effect output.

        It is recommended to disable the cache when the source or the effect
        properties are animated.

        By default, the property is set to \c false.

    */
    property bool cached: false

    SourceProxy {
        id: sourceProxy
        input: rootItem.source
        sourceRect: rootItem.transparentBorder ? Qt.rect(-1, -1, parent.width + 2.0, parent.height + 2.0) : Qt.rect(0, 0, 0, 0)
    }

    ShaderEffectSource {
        id: cacheItem
        anchors.fill: shaderItem
        visible: rootItem.cached
        smooth: true
        sourceItem: shaderItem
        live: true
        hideSource: visible
    }

    ShaderEffect {
        id: shaderItem
        property variant source: sourceProxy.output
        property real len: rootItem.length
        property bool transparentBorder: rootItem.transparentBorder
        property real samples: rootItem.samples
        property real weight: 1.0 / Math.max(1.0, rootItem.samples)
        property variant expandPixels: transparentBorder ? Qt.size(rootItem.samples, rootItem.samples) : Qt.size(0,0)
        property variant expand: transparentBorder ? Qt.size(expandPixels.width / width, expandPixels.height / height) : Qt.size(0,0)
        property variant delta: Qt.size(1.0 / rootItem.width * Math.cos((rootItem.angle + 90) * Math.PI/180), 1.0 / rootItem.height * Math.sin((rootItem.angle + 90) * Math.PI/180))

        x: transparentBorder ? -expandPixels.width - 1: 0
        y: transparentBorder ? -expandPixels.height - 1 : 0
        width: transparentBorder ? parent.width + 2.0 * expandPixels.width + 2 : parent.width
        height: transparentBorder ? parent.height + 2.0 * expandPixels.height + 2 : parent.height

        property string fragmentShaderSkeleton: "
            varying highp vec2 qt_TexCoord0;
            uniform highp float qt_Opacity;
            uniform lowp sampler2D source;
            uniform highp float len;
            uniform highp float samples;
            uniform highp float weight;
            uniform highp vec2 expand;
            uniform highp vec2 delta;

            void main(void) {
                highp vec2 shift = delta * len / max(1.0, samples - 1.0);
                mediump vec2 texCoord = qt_TexCoord0;
                gl_FragColor = vec4(0.0);

                PLACEHOLDER_EXPAND_STEPS

                texCoord -= shift * max(0.0, samples - 1.0) * 0.5;

                PLACEHOLDER_UNROLLED_LOOP

                gl_FragColor *= weight * qt_Opacity;
           }
        "

        function buildFragmentShader() {
            var shader = ""
            if (GraphicsInfo.profile === GraphicsInfo.OpenGLCoreProfile)
                shader += "#version 150 core\n#define varying in\n#define texture2D texture\nout vec4 fragColor;\n#define gl_FragColor fragColor\n"
            shader += fragmentShaderSkeleton
            var expandSteps = ""

            if (transparentBorder) {
                expandSteps += "texCoord = (texCoord - expand) / (1.0 - 2.0 * expand);"
            }

            var unrolledLoop = "gl_FragColor += texture2D(source, texCoord);\n"

            if (rootItem.samples > 1) {
                unrolledLoop = ""
                for (var i = 0; i < rootItem.samples; i++)
                    unrolledLoop += "gl_FragColor += texture2D(source, texCoord); texCoord += shift;\n"
            }

            shader = shader.replace("PLACEHOLDER_EXPAND_STEPS", expandSteps)
            fragmentShader = shader.replace("PLACEHOLDER_UNROLLED_LOOP", unrolledLoop)
        }

        onFragmentShaderChanged: sourceChanged()
        onSamplesChanged: buildFragmentShader()
        onTransparentBorderChanged: buildFragmentShader()
        Component.onCompleted: buildFragmentShader()
    }
}
```
