## Supplementary material for "The smfBox: an open-source platform for single-molecule FRET": smOTTER operational software: Displace.qml

```
/****************************************************************************
**
** Copyright (C) 2017 The Qt Company Ltd.
** Contact: https://www.qt.io/licensing/
**
** This file is part of the Qt Graphical Effects module.
**
** $QT_BEGIN_LICENSE:LGPL$
** Commercial License Usage
** Licensees holding valid commercial Qt licenses may use this file in
** accordance with the commercial license agreement provided with the
** Software or, alternatively, in accordance with the terms contained in
** a written agreement between you and The Qt Company. For licensing terms
** and conditions see https://www.qt.io/terms-conditions. For further
** information use the contact form at https://www.qt.io/contact-us.
**
** GNU Lesser General Public License Usage
** Alternatively, this file may be used under the terms of the GNU Lesser
** General Public License version 3 as published by the Free Software
** Foundation and appearing in the file LICENSE.LGPL3 included in the
** packaging of this file. Please review the following information to
** ensure the GNU Lesser General Public License version 3 requirements
** will be met: https://www.gnu.org/licenses/lgpl-3.0.html.
**
** GNU General Public License Usage
** Alternatively, this file may be used under the terms of the GNU
** General Public License version 2.0 or (at your option) the GNU General
** Public license version 3 or any later version approved by the KDE Free
** Qt Foundation. The licenses are as published by the Free Software
** Foundation and appearing in the file LICENSE.GPL2 and LICENSE.GPL3
** included in the packaging of this file. Please review the following
** information to ensure the GNU General Public License requirements will
** be met: https://www.gnu.org/licenses/gpl-2.0.html and
** https://www.gnu.org/licenses/gpl-3.0.html.
**
** $QT_END_LICENSE$
**
****************************************************************************/

import QtQuick 2.12
import QtGraphicalEffects.private 1.12

/*!
    \qmltype Displace
    \inqmlmodule QtGraphicalEffects
    \since QtGraphicalEffects 1.0
    \inherits QtQuick2::Item
    \ingroup qtgraphicaleffects-distortion
    \brief Moves the pixels of the source item according to the given
    displacement map.

    \table
    \header
        \li Source
        \li DisplacementSource
        \li Effect applied
    \row
        \li \image Original_bug.png
        \li \image Displace_map.png
        \li \image Displace_bug.png
    \endtable

    \note This effect is available when running with OpenGL.

    \section1 Example

    The following example shows how to apply the effect.
    \snippet Displace-example.qml example

*/
Item {
    id: rootItem

    /*!
        This property defines the source item for the pixels that are going to
        be displaced according to the data from
        \l{Displace::displacementSource}{displacementSource}.

        \note It is not supported to let the effect include itself, for
        instance by setting source to the effect's parent.
    */
    property variant source

    /*!
        This property defines the item that is going to be used as the
        displacement map. The displacementSource item gets rendered into the
        intermediate pixel buffer. The red and green component values from the
        result determine the displacement of the pixels from the source item.

        The format for the displacement map is similar to the tangent space
        normal maps, which can be created with most 3D-modeling tools. Many
        image processing tools include the support for generating normal maps.
        Alternatively, the displacement map for this effect can also be a QML
        element which is colored appropriately. Like any QML element, it can be
        animated. It is recommended that the size of the diplacement map matches
        the size of the \l{Displace::source}{source}.

        The displace data is interpreted in the RGBA format. For every pixel:
        the red channel stores the x-axis displacement, and the green channel
        stores the y-axis displacement. Blue and alpha channels are ignored for
        this effect.

        Assuming that red channel value 1.0 is fully red (0.0 having no red at
        all), this effect considers pixel component value 0.5 to cause no
        displacement at all. Values above 0.5 shift pixels to the left, values
        below 0.5 do the shift to the right. In a similar way, green channel
        values above 0.5 displace the pixels upwards, and values below 0.5 shift
        the pixels downwards. The actual amount of displacement in pixels
        depends on the \l displacement property.

    */
    property variant displacementSource

    /*!
        This property defines the scale for the displacement. The bigger scale,
        the bigger the displacement of the pixels. The value set to 0.0 causes
        no displacement.

        The value ranges from -1.0 (inverted maximum shift, according to
        displacementSource) to 1.0 (maximum shift, according to
        displacementSource). By default, the property is set to \c 0.0 (no
        displacement).

        \table
        \header
        \li Output examples with different displacement values
        \li
        \li
        \row
            \li \image Displace_displacement1.png
            \li \image Displace_displacement2.png
            \li \image Displace_displacement3.png
        \row
            \li \b { displacement: -0.2 }
            \li \b { displacement: 0.0 }
            \li \b { displacement: 0.2 }
        \endtable

    */
    property real displacement: 0.0

    /*!
        This property allows the effect output pixels to be cached in order to
        improve the rendering performance.

        Every time the source or effect properties are changed, the pixels in
        the cache must be updated. Memory consumption is increased, because an
        extra buffer of memory is required for storing the effect output.

        It is recommended to disable the cache when the source or the effect
        properties are animated.

        By default, the property is set to \c false.

    */
    property bool cached: false

    SourceProxy {
        id: sourceProxy
        input: rootItem.source
    }

    SourceProxy {
        id: displacementSourceProxy
        input: rootItem.displacementSource
    }

    ShaderEffectSource {
        id: cacheItem
        anchors.fill: parent
        visible: rootItem.cached
        smooth: true
        sourceItem: shaderItem
        live: true
        hideSource: visible
    }

    ShaderEffect {
        id: shaderItem
        property variant source: sourceProxy.output
        property variant displacementSource: displacementSourceProxy.output
        property real displacement: rootItem.displacement
        property real xPixel: 1.0/width
        property real yPixel: 1.0/height

        anchors.fill: parent

        fragmentShader: "qrc:/qt-project.org/imports/QtGraphicalEffects/shaders/displace.frag"
    }
}
```
