## Supplementary material for "The smfBox: an open-source platform for single-molecule FRET": smOTTER operational software: DropShadow.qml

```
/****************************************************************************
**
** Copyright (C) 2017 The Qt Company Ltd.
** Copyright (C) 2017 Jolla Ltd, author: <gunnar.sletta@jollamobile.com>
** Contact: https://www.qt.io/licensing/
**
** This file is part of the Qt Graphical Effects module.
**
** $QT_BEGIN_LICENSE:LGPL$
** Commercial License Usage
** Licensees holding valid commercial Qt licenses may use this file in
** accordance with the commercial license agreement provided with the
** Software or, alternatively, in accordance with the terms contained in
** a written agreement between you and The Qt Company. For licensing terms
** and conditions see https://www.qt.io/terms-conditions. For further
** information use the contact form at https://www.qt.io/contact-us.
**
** GNU Lesser General Public License Usage
** Alternatively, this file may be used under the terms of the GNU Lesser
** General Public License version 3 as published by the Free Software
** Foundation and appearing in the file LICENSE.LGPL3 included in the
** packaging of this file. Please review the following information to
** ensure the GNU Lesser General Public License version 3 requirements
** will be met: https://www.gnu.org/licenses/lgpl-3.0.html.
**
** GNU General Public License Usage
** Alternatively, this file may be used under the terms of the GNU
** General Public License version 2.0 or (at your option) the GNU General
** Public license version 3 or any later version approved by the KDE Free
** Qt Foundation. The licenses are as published by the Free Software
** Foundation and appearing in the file LICENSE.GPL2 and LICENSE.GPL3
** included in the packaging of this file. Please review the following
** information to ensure the GNU General Public License requirements will
** be met: https://www.gnu.org/licenses/gpl-2.0.html and
** https://www.gnu.org/licenses/gpl-3.0.html.
**
** $QT_END_LICENSE$
**
****************************************************************************/

import QtQuick 2.12
import QtGraphicalEffects.private 1.12

/*!
    \qmltype DropShadow
    \inqmlmodule QtGraphicalEffects
    \since QtGraphicalEffects 1.0
    \inherits QtQuick2::Item
    \ingroup qtgraphicaleffects-drop-shadow

    \brief Generates a soft shadow behind the source item.

    The DropShadow effect blurs the alpha channel of the input, colorizes the
    result and places it behind the source object to create a soft shadow. The
    shadow's color can be changed using the \l {DropShadow::color}{color}
    property. The location of the shadow can be changed with the \l
    horizontalOffset and \l verticalOffset properties.

    \table
    \header
        \li Source
        \li Effect applied
    \row
        \li \image Original_butterfly.png
        \li \image DropShadow_butterfly.png
    \endtable

    The soft shadow is created by blurring the image live using a gaussian
    blur. Performing blur live is a costly operation. Fullscreen gaussian blur
    with even a moderate number of samples will only run at 60 fps on highend
    graphics hardware.

    When the source is static, the \l cached property can be set to allocate
    another buffer to avoid performing the blur every time it is drawn.

    \note This effect is available when running with OpenGL.

    \section1 Example

    The following example shows how to apply the effect.
    \snippet DropShadow-example.qml example

*/
Item {
    id: root

    DropShadowBase {
        id: dbs
        anchors.fill: parent
    }

    /*!
        This property defines the source item that is going to be used as the
        source for the generated shadow.

        \note It is not supported to let the effect include itself, for
        instance by setting source to the effect's parent.
    */
    property alias source: dbs.source

    /*!
        \qmlproperty int DropShadow::radius

        Radius defines the softness of the shadow. A larger radius causes the
        edges of the shadow to appear more blurry.

        The ideal blur is achieved by selecting \c samples and \c radius such
        that \c {samples = 1 + radius * 2}, such as:

        \table
        \header \li Radius             \li Samples
        \row    \li 0 \e{(no blur)}    \li 1
        \row    \li 1                  \li 3
        \row    \li 2                  \li 5
        \row    \li 3                  \li 7
        \endtable

        By default, the property is set to \c {floor(samples/2)}.

        \table
        \header
        \li Output examples with different radius values
        \li
        \li
        \row
            \li \image DropShadow_radius1.png
            \li \image DropShadow_radius2.png
            \li \image DropShadow_radius3.png
        \row
            \li \b { radius: 0 }
            \li \b { radius: 6 }
            \li \b { radius: 12 }
        \row
            \li \l samples: 25
            \li \l samples: 25
            \li \l samples: 25
        \row
            \li \l color: #000000
            \li \l color: #000000
            \li \l color: #000000
        \row
            \li \l horizontalOffset: 0
            \li \l horizontalOffset: 0
            \li \l horizontalOffset: 0
        \row
            \li \l verticalOffset: 20
            \li \l verticalOffset: 20
            \li \l verticalOffset: 20
        \row
            \li \l spread: 0
            \li \l spread: 0
            \li \l spread: 0
        \endtable
    */
    property alias radius: dbs.radius;

    /*!
        This property defines how many samples are taken per pixel when edge
        softening blur calculation is done. Larger value produces better
        quality, but is slower to render.

        Ideally, this value should be twice as large as the highest required
        radius value plus one, such as:

        \table
        \header \li Radius             \li Samples
        \row    \li 0 \e{(no blur)}    \li 1
        \row    \li 1                  \li 3
        \row    \li 2                  \li 5
        \row    \li 3                  \li 7
        \endtable

        By default, the property is set to \c 9.

        This property is not intended to be animated. Changing this property will
        cause the underlying OpenGL shaders to be recompiled.
    */
    property alias samples: dbs.samples

    /*!
        This property defines the RGBA color value which is used for the shadow.

        By default, the property is set to \c "black".

        \table
        \header
        \li Output examples with different color values
        \li
        \li
        \row
            \li \image DropShadow_color1.png
            \li \image DropShadow_color2.png
            \li \image DropShadow_color3.png
        \row
            \li \b { color: #000000 }
            \li \b { color: #0000ff }
            \li \b { color: #aa000000 }
        \row
            \li \l radius: 8
            \li \l radius: 8
            \li \l radius: 8
        \row
            \li \l samples: 17
            \li \l samples: 17
            \li \l samples: 17
        \row
            \li \l horizontalOffset: 0
            \li \l horizontalOffset: 0
            \li \l horizontalOffset: 0
        \row
            \li \l verticalOffset: 20
            \li \l verticalOffset: 20
            \li \l verticalOffset: 20
        \row
            \li \l spread: 0
            \li \l spread: 0
            \li \l spread: 0
        \endtable
    */
    property alias color: dbs.color

    /*!
        \qmlproperty real QtGraphicalEffects::DropShadow::horizontalOffset
        \qmlproperty real QtGraphicalEffects::DropShadow::verticalOffset

        HorizontalOffset and verticalOffset properties define the offset for the
        rendered shadow compared to the DropShadow item position. Often, the
        DropShadow item is anchored so that it fills the source element. In this
        case, if the HorizontalOffset and verticalOffset properties are set to
        0, the shadow is rendered exactly under the source item. By changing the
        offset properties, the shadow can be positioned relatively to the source
        item.

        The values range from -inf to inf. By default, the properties are set to
        \c 0.

        \table
        \header
        \li Output examples with different horizontalOffset values
        \li
        \li
        \row
            \li \image DropShadow_horizontalOffset1.png
            \li \image DropShadow_horizontalOffset2.png
            \li \image DropShadow_horizontalOffset3.png
        \row
            \li \b { horizontalOffset: -20 }
            \li \b { horizontalOffset: 0 }
            \li \b { horizontalOffset: 20 }
        \row
            \li \l radius: 4
            \li \l radius: 4
            \li \l radius: 4
        \row
            \li \l samples: 9
            \li \l samples: 9
            \li \l samples: 9
        \row
            \li \l color: #000000
            \li \l color: #000000
            \li \l color: #000000
        \row
            \li \l verticalOffset: 0
            \li \l verticalOffset: 0
            \li \l verticalOffset: 0
        \row
            \li \l spread: 0
            \li \l spread: 0
            \li \l spread: 0
        \endtable
    */
    property alias horizontalOffset: dbs.horizontalOffset
    property alias verticalOffset: dbs.verticalOffset

    /*!
        This property defines how large part of the shadow color is strengthened
        near the source edges.

        The value ranges from 0.0 to 1.0. By default, the property is set to \c
        0.0.

        \table
        \header
        \li Output examples with different spread values
        \li
        \li
        \row
            \li \image DropShadow_spread1.png
            \li \image DropShadow_spread2.png
            \li \image DropShadow_spread3.png
        \row
            \li \b { spread: 0.0 }
            \li \b { spread: 0.5 }
            \li \b { spread: 1.0 }
        \row
            \li \l radius: 8
            \li \l radius: 8
            \li \l radius: 8
        \row
            \li \l samples: 17
            \li \l samples: 17
            \li \l samples: 17
        \row
            \li \l color: #000000
            \li \l color: #000000
            \li \l color: #000000
        \row
            \li \l horizontalOffset: 0
            \li \l horizontalOffset: 0
            \li \l horizontalOffset: 0
        \row
            \li \l verticalOffset: 20
            \li \l verticalOffset: 20
            \li \l verticalOffset: 20
        \endtable
    */
    property alias spread: dbs.spread

    /*!
        \internal

        Starting Qt 5.6, this property has no effect. It is left here
        for source compatibility only.

        ### Qt 6: remove
    */
    property bool fast: false

    /*!
        This property allows the effect output pixels to be cached in order to
        improve the rendering performance. Every time the source or effect
        properties are changed, the pixels in the cache must be updated. Memory
        consumption is increased, because an extra buffer of memory is required
        for storing the effect output.

        It is recommended to disable the cache when the source or the effect
        properties are animated.

        By default, the property is set to \c false.
    */
    property alias cached: dbs.cached

    /*!
        This property determines whether or not the effect has a transparent
        border.

        When set to \c true, the exterior of the item is padded with a 1 pixel
        wide transparent edge, making sampling outside the source texture use
        transparency instead of the edge pixels. Without this property, an
        image which has opaque edges will not get a blurred shadow.

        In the image below, the Rectangle on the left has transparent borders
        and has blurred edges, whereas the Rectangle on the right does not:

        By default, this property is set to \c true.

        \snippet DropShadow-transparentBorder-example.qml example

        \image DropShadow-transparentBorder.png
    */
    property alias transparentBorder: dbs.transparentBorder
}
```
