## Supplementary material for "The smfBox: an open-source platform for single-molecule FRET": smOTTER operational software: FastBlur.qml

```
/****************************************************************************
**
** Copyright (C) 2017 The Qt Company Ltd.
** Contact: https://www.qt.io/licensing/
**
** This file is part of the Qt Graphical Effects module.
**
** $QT_BEGIN_LICENSE:LGPL$
** Commercial License Usage
** Licensees holding valid commercial Qt licenses may use this file in
** accordance with the commercial license agreement provided with the
** Software or, alternatively, in accordance with the terms contained in
** a written agreement between you and The Qt Company. For licensing terms
** and conditions see https://www.qt.io/terms-conditions. For further
** information use the contact form at https://www.qt.io/contact-us.
**
** GNU Lesser General Public License Usage
** Alternatively, this file may be used under the terms of the GNU Lesser
** General Public License version 3 as published by the Free Software
** Foundation and appearing in the file LICENSE.LGPL3 included in the
** packaging of this file. Please review the following information to
** ensure the GNU Lesser General Public License version 3 requirements
** will be met: https://www.gnu.org/licenses/lgpl-3.0.html.
**
** GNU General Public License Usage
** Alternatively, this file may be used under the terms of the GNU
** General Public License version 2.0 or (at your option) the GNU General
** Public license version 3 or any later version approved by the KDE Free
** Qt Foundation. The licenses are as published by the Free Software
** Foundation and appearing in the file LICENSE.GPL2 and LICENSE.GPL3
** included in the packaging of this file. Please review the following
** information to ensure the GNU General Public License requirements will
** be met: https://www.gnu.org/licenses/gpl-2.0.html and
** https://www.gnu.org/licenses/gpl-3.0.html.
**
** $QT_END_LICENSE$
**
****************************************************************************/

import QtQuick 2.12
import QtGraphicalEffects.private 1.12

/*!
    \qmltype FastBlur
    \inqmlmodule QtGraphicalEffects
    \since QtGraphicalEffects 1.0
    \inherits QtQuick2::Item
    \ingroup qtgraphicaleffects-blur
    \brief Applies a fast blur effect to one or more source items.

    FastBlur offers lower blur quality than
    \l{QtGraphicalEffects::GaussianBlur}{GaussianBlur}, but it is faster to
    render. The FastBlur effect softens the source content by blurring it with
    algorithm which uses the source content downscaling and bilinear filtering.
    Use this effect in situations where the source content is rapidly changing
    and the highest possible blur quality is not
    needed.

    \table
    \header
        \li Source
        \li Effect applied
    \row
        \li \image Original_bug.png
        \li \image FastBlur_bug.png
    \endtable

    \note This effect is available when running with OpenGL.
    s
    \section1 Example

    The following example shows how to apply the effect.
    \snippet FastBlur-example.qml example

*/
Item {
    id: rootItem

    /*!
        This property defines the source item that is going to be blurred.

        \note It is not supported to let the effect include itself, for
        instance by setting source to the effect's parent.
    */
    property variant source

    /*!
        This property defines the distance of the neighboring pixels which affect
        the blurring of an individual pixel. A larger radius increases the blur
        effect. FastBlur algorithm may internally reduce the accuracy of the radius in order to
        provide good rendering performance.

        The value ranges from 0.0 (no blur) to inf. Visual quality of the blur is reduced when
        radius exceeds value 64. By default, the property is set to \c 0.0 (no blur).

        \table
        \header
        \li Output examples with different blur values
        \li
        \li
        \row
            \li \image FastBlur_radius1.png
            \li \image FastBlur_radius2.png
            \li \image FastBlur_radius3.png
        \row
            \li \b { radius: 0 }
            \li \b { radius: 32 }
            \li \b { radius: 64 }
        \endtable
    */
    property real radius: 0.0

    /*!
        This property defines the blur behavior near the edges of the item,
        where the pixel blurring is affected by the pixels outside the source
        edges.

        If the property is set to \c true, the pixels outside the source are
        interpreted to be transparent, which is similar to OpenGL
        clamp-to-border extension. The blur is expanded slightly outside the
        effect item area.

        If the property is set to \c false, the pixels outside the source are
        interpreted to contain the same color as the pixels at the edge of the
        item, which is similar to OpenGL clamp-to-edge behavior. The blur does
        not expand outside the effect item area.

        By default, the property is set to \c false.

        \table
        \header
        \li Output examples with different transparentBorder values
        \li
        \li
        \row
            \li \image FastBlur_transparentBorder1.png
            \li \image FastBlur_transparentBorder2.png
        \row
            \li \b { transparentBorder: false }
            \li \b { transparentBorder: true }
        \row
            \li \l radius: 64
            \li \l radius: 64
        \endtable
    */
    property bool transparentBorder: false

    /*!
        This property allows the effect output pixels to be cached in order to
        improve the rendering performance.

        Every time the source or effect properties are changed, the pixels in
        the cache must be updated. Memory consumption is increased, because an
        extra buffer of memory is required for storing the effect output.

        It is recommended to disable the cache when the source or the effect
        properties are animated.

        By default, the property is set to \c false.

    */
    property bool cached: false

    SourceProxy {
        id: sourceProxy
        input: rootItem.source
    }

    ShaderEffectSource {
        id: cacheItem
        anchors.fill: shaderItem
        visible: rootItem.cached
        sourceItem: shaderItem
        live: true
        hideSource: visible
        smooth: rootItem.radius > 0
    }

    /*! \internal */
    property string __internalBlurVertexShader: "qrc:/qt-project.org/imports/QtGraphicalEffects/shaders/fastblur_internal.vert"

    /*! \internal */
    property string __internalBlurFragmentShader: "qrc:/qt-project.org/imports/QtGraphicalEffects/shaders/fastblur_internal.frag"

    ShaderEffect {
        id: level0
        property variant source: sourceProxy.output
        anchors.fill: parent
        visible: false
        smooth: true
    }

    ShaderEffectSource {
        id: level1
        width: Math.ceil(shaderItem.width / 32) * 32
        height: Math.ceil(shaderItem.height / 32) * 32
        sourceItem: level0
        hideSource: rootItem.visible
        sourceRect: transparentBorder ? Qt.rect(-64, -64, shaderItem.width, shaderItem.height) : Qt.rect(0, 0, 0, 0)
        visible: false
        smooth: rootItem.radius > 0
    }

    ShaderEffect {
        id: effect1
        property variant source: level1
        property real yStep: 1/height
        property real xStep: 1/width
        anchors.fill: level2
        visible: false
        smooth: true
        vertexShader: __internalBlurVertexShader
        fragmentShader: __internalBlurFragmentShader
    }

    ShaderEffectSource {
        id: level2
        width: level1.width / 2
        height: level1.height / 2
        sourceItem: effect1
        hideSource: rootItem.visible
        visible: false
        smooth: true
    }

    ShaderEffect {
        id: effect2
        property variant source: level2
        property real yStep: 1/height
        property real xStep: 1/width
        anchors.fill: level3
        visible: false
        smooth: true
        vertexShader: __internalBlurVertexShader
        fragmentShader: __internalBlurFragmentShader
    }

    ShaderEffectSource {
        id: level3
        width: level2.width / 2
        height: level2.height / 2
        sourceItem: effect2
        hideSource: rootItem.visible
        visible: false
        smooth: true
    }

    ShaderEffect {
        id: effect3
        property variant source: level3
        property real yStep: 1/height
        property real xStep: 1/width
        anchors.fill: level4
        visible: false
        smooth: true
        vertexShader: __internalBlurVertexShader
        fragmentShader: __internalBlurFragmentShader
    }

    ShaderEffectSource {
        id: level4
        width: level3.width / 2
        height: level3.height / 2
        sourceItem: effect3
        hideSource: rootItem.visible
        visible: false
        smooth: true
    }

    ShaderEffect {
        id: effect4
        property variant source: level4
        property real yStep: 1/height
        property real xStep: 1/width
        anchors.fill: level5
        visible: false
        smooth: true
        vertexShader: __internalBlurVertexShader
        fragmentShader: __internalBlurFragmentShader
    }

    ShaderEffectSource {
        id: level5
        width: level4.width / 2
        height: level4.height / 2
        sourceItem: effect4
        hideSource: rootItem.visible
        visible: false
        smooth: true
    }

    ShaderEffect {
        id: effect5
        property variant source: level5
        property real yStep: 1/height
        property real xStep: 1/width
        anchors.fill: level6
        visible: false
        smooth: true
        vertexShader: __internalBlurVertexShader
        fragmentShader: __internalBlurFragmentShader
    }

    ShaderEffectSource {
        id: level6
        width: level5.width / 2
        height: level5.height / 2
        sourceItem: effect5
        hideSource: rootItem.visible
        visible: false
        smooth: true
    }

    Item {
        id: dummysource
        width: 1
        height: 1
        visible: false
    }

    ShaderEffectSource {
        id: dummy
        width: 1
        height: 1
        sourceItem: dummysource
        visible: false
        smooth: false
        live: false
    }

    ShaderEffect {
        id: shaderItem

        property variant source1: level1
        property variant source2: level2
        property variant source3: level3
        property variant source4: level4
        property variant source5: level5
        property variant source6: level6
        property real lod: Math.sqrt(rootItem.radius / 64.0) * 1.2 - 0.2
        property real weight1
        property real weight2
        property real weight3
        property real weight4
        property real weight5
        property real weight6

        x: transparentBorder ? -64 : 0
        y: transparentBorder ? -64 : 0
        width: transparentBorder ? parent.width + 128 : parent.width
        height: transparentBorder ? parent.height + 128 : parent.height

        function weight(v) {
            if (v <= 0.0)
                return 1.0
            if (v >= 0.5)
                return 0.0

            return 1.0 - v * 2.0
        }

        function calculateWeights() {

            var w1 = weight(Math.abs(lod - 0.100))
            var w2 = weight(Math.abs(lod - 0.300))
            var w3 = weight(Math.abs(lod - 0.500))
            var w4 = weight(Math.abs(lod - 0.700))
            var w5 = weight(Math.abs(lod - 0.900))
            var w6 = weight(Math.abs(lod - 1.100))

            var sum = w1 + w2 + w3 + w4 + w5 + w6;
            weight1 = w1 / sum;
            weight2 = w2 / sum;
            weight3 = w3 / sum;
            weight4 = w4 / sum;
            weight5 = w5 / sum;
            weight6 = w6 / sum;

            upateSources()
        }

        function upateSources() {
            var sources = new Array();
            var weights = new Array();

            if (weight1 > 0) {
                sources.push(level1)
                weights.push(weight1)
            }

            if (weight2 > 0) {
                sources.push(level2)
                weights.push(weight2)
            }

            if (weight3 > 0) {
                sources.push(level3)
                weights.push(weight3)
            }

            if (weight4 > 0) {
                sources.push(level4)
                weights.push(weight4)
            }

            if (weight5 > 0) {
                sources.push(level5)
                weights.push(weight5)
            }

            if (weight6 > 0) {
                sources.push(level6)
                weights.push(weight6)
            }

            for (var j = sources.length; j < 6; j++) {
                sources.push(dummy)
                weights.push(0.0)
            }

            source1 = sources[0]
            source2 = sources[1]
            source3 = sources[2]
            source4 = sources[3]
            source5 = sources[4]
            source6 = sources[5]

            weight1 = weights[0]
            weight2 = weights[1]
            weight3 = weights[2]
            weight4 = weights[3]
            weight5 = weights[4]
            weight6 = weights[5]
        }

        Component.onCompleted: calculateWeights()

        onLodChanged: calculateWeights()

        fragmentShader: "qrc:/qt-project.org/imports/QtGraphicalEffects/shaders/fastblur.frag"
    }
}
```
