## Supplementary material for "The smfBox: an open-source platform for single-molecule FRET": smOTTER operational software: GammaAdjust.qml

```
/****************************************************************************
**
** Copyright (C) 2017 The Qt Company Ltd.
** Contact: https://www.qt.io/licensing/
**
** This file is part of the Qt Graphical Effects module.
**
** $QT_BEGIN_LICENSE:LGPL$
** Commercial License Usage
** Licensees holding valid commercial Qt licenses may use this file in
** accordance with the commercial license agreement provided with the
** Software or, alternatively, in accordance with the terms contained in
** a written agreement between you and The Qt Company. For licensing terms
** and conditions see https://www.qt.io/terms-conditions. For further
** information use the contact form at https://www.qt.io/contact-us.
**
** GNU Lesser General Public License Usage
** Alternatively, this file may be used under the terms of the GNU Lesser
** General Public License version 3 as published by the Free Software
** Foundation and appearing in the file LICENSE.LGPL3 included in the
** packaging of this file. Please review the following information to
** ensure the GNU Lesser General Public License version 3 requirements
** will be met: https://www.gnu.org/licenses/lgpl-3.0.html.
**
** GNU General Public License Usage
** Alternatively, this file may be used under the terms of the GNU
** General Public License version 2.0 or (at your option) the GNU General
** Public license version 3 or any later version approved by the KDE Free
** Qt Foundation. The licenses are as published by the Free Software
** Foundation and appearing in the file LICENSE.GPL2 and LICENSE.GPL3
** included in the packaging of this file. Please review the following
** information to ensure the GNU General Public License requirements will
** be met: https://www.gnu.org/licenses/gpl-2.0.html and
** https://www.gnu.org/licenses/gpl-3.0.html.
**
** $QT_END_LICENSE$
**
****************************************************************************/

import QtQuick 2.12
import QtGraphicalEffects.private 1.12

/*!
    \qmltype GammaAdjust
    \inqmlmodule QtGraphicalEffects
    \since QtGraphicalEffects 1.0
    \inherits QtQuick2::Item
    \ingroup qtgraphicaleffects-color
    \brief Alters the luminance of the source item.

    GammaAdjust is applied to each pixel according to the curve which is
    pre-defined as a power-law expression, where the property gamma is used as the
    reciprocal scaling exponent. Refer to the property documentation of \l{GammaAdjust::gamma}{gamma}
    for more details.

    \table
    \header
        \li Source
        \li Effect applied
    \row
        \li \image Original_bug.png
        \li \image GammaAdjust_bug.png
    \endtable

    \note This effect is available when running with OpenGL.

    \section1 Example

    The following example shows how to apply the effect.
    \snippet GammaAdjust-example.qml example

*/
Item {
    id: rootItem

    /*!
        This property defines the source item for which the luminance is going to be
        adjusted.

        \note It is not supported to let the effect include itself, for
        instance by setting source to the effect's parent.
    */
    property variant source

    /*!
        This property defines the change factor for how the luminance of each pixel
        is altered according to the equation:

        \code
luminance = pow(original_luminance, 1.0 / gamma); // The luminance is assumed to be between 0.0 and 1.0
        \endcode

        Setting the gamma values under 1.0 makes the image darker, the values
        above 1.0 lighten it.

        The value ranges from 0.0 (darkest) to inf (lightest). By default, the
        property is set to \c 1.0 (no change).

        \table
        \header
        \li Output examples with different gamma values
        \li
        \li
        \row
            \li \image GammaAdjust_gamma1.png
            \li \image GammaAdjust_gamma2.png
            \li \image GammaAdjust_gamma3.png
        \row
            \li \b { gamma: 0.5 }
            \li \b { gamma: 1.0 }
            \li \b { gamma: 2.0 }
        \endtable

        \table
        \header
            \li Pixel luminance curves of the above images.
            \li
            \li
        \row
            \li \image GammaAdjust_gamma1_graph.png
            \li \image GammaAdjust_gamma2_graph.png
            \li \image GammaAdjust_gamma3_graph.png
        \row
            \li Red curve: default gamma (1.0)
            \li
            \li
        \row
            \li Yellow curve: effect applied
            \li
            \li
        \row
            \li X-axis: pixel original luminance
            \li
            \li
        \row
            \li Y-axis: pixel luminance with effect applied
            \li
            \li
        \endtable

    */
    property real gamma: 1.0

    /*!
        This property allows the effect output pixels to be cached in order to
        improve the rendering performance.

        Every time the source or effect properties are changed, the pixels in
        the cache must be updated. Memory consumption is increased, because an
        extra buffer of memory is required for storing the effect output.

        It is recommended to disable the cache when the source or the effect
        properties are animated.

        By default, the property is set to \c false.
    */
    property bool cached: false

    SourceProxy {
        id: sourceProxy
        input: rootItem.source
        interpolation: rootItem.smooth || (rootItem.layer.enabled && rootItem.layer.smooth)
            ? SourceProxy.NearestInterpolation :  SourceProxy.LinearInterpolation
    }

    ShaderEffectSource {
        id: cacheItem
        anchors.fill: parent
        visible: rootItem.cached
        smooth: true
        sourceItem: shaderItem
        live: true
        hideSource: visible
    }

    ShaderEffect {
        id: shaderItem
        property variant source: sourceProxy.output
        property real gamma: 1.0 / Math.max(rootItem.gamma, 0.0001)

        anchors.fill: parent

        fragmentShader: "qrc:/qt-project.org/imports/QtGraphicalEffects/shaders/gammeadjust.frag"
    }
}
```
