## Supplementary material for "The smfBox: an open-source platform for single-molecule FRET": smOTTER operational software: GaussianBlur.qml

```
/****************************************************************************
**
** Copyright (C) 2017 The Qt Company Ltd.
** Copyright (C) 2017 Jolla Ltd, author: <gunnar.sletta@jollamobile.com>
** Contact: https://www.qt.io/licensing/
**
** This file is part of the Qt Graphical Effects module.
**
** $QT_BEGIN_LICENSE:LGPL$
** Commercial License Usage
** Licensees holding valid commercial Qt licenses may use this file in
** accordance with the commercial license agreement provided with the
** Software or, alternatively, in accordance with the terms contained in
** a written agreement between you and The Qt Company. For licensing terms
** and conditions see https://www.qt.io/terms-conditions. For further
** information use the contact form at https://www.qt.io/contact-us.
**
** GNU Lesser General Public License Usage
** Alternatively, this file may be used under the terms of the GNU Lesser
** General Public License version 3 as published by the Free Software
** Foundation and appearing in the file LICENSE.LGPL3 included in the
** packaging of this file. Please review the following information to
** ensure the GNU Lesser General Public License version 3 requirements
** will be met: https://www.gnu.org/licenses/lgpl-3.0.html.
**
** GNU General Public License Usage
** Alternatively, this file may be used under the terms of the GNU
** General Public License version 2.0 or (at your option) the GNU General
** Public license version 3 or any later version approved by the KDE Free
** Qt Foundation. The licenses are as published by the Free Software
** Foundation and appearing in the file LICENSE.GPL2 and LICENSE.GPL3
** included in the packaging of this file. Please review the following
** information to ensure the GNU General Public License requirements will
** be met: https://www.gnu.org/licenses/gpl-2.0.html and
** https://www.gnu.org/licenses/gpl-3.0.html.
**
** $QT_END_LICENSE$
**
****************************************************************************/

import QtQuick 2.12
import QtQuick.Window 2.12
import QtGraphicalEffects.private 1.12

/*!
    \qmltype GaussianBlur
    \inqmlmodule QtGraphicalEffects
    \since QtGraphicalEffects 1.0
    \inherits QtQuick2::Item
    \ingroup qtgraphicaleffects-blur
    \brief Applies a higher quality blur effect.

    GaussianBlur effect softens the image by blurring it with an algorithm that
    uses the Gaussian function to calculate the effect. The effect produces
    higher quality than \l{QtGraphicalEffects::FastBlur}{FastBlur}, but is
    slower to render.

    \table
    \header
        \li Source
        \li Effect applied
    \row
        \li \image Original_bug.png
        \li \image GaussianBlur_bug.png
    \endtable

    \note This effect is available when running with OpenGL.

    \section1 Example

    The following example shows how to apply the effect.
    \snippet GaussianBlur-example.qml example

    Performing blur live is a costly operation. Fullscreen gaussian blur
    with even a moderate number of samples will only run at 60 fps on highend
    graphics hardware.

*/
Item {
    id: root

    /*!
        This property defines the source item that is going to be blurred.

        \note It is not supported to let the effect include itself, for
        instance by setting source to the effect's parent.
    */
    property variant source

    /*!
        This property defines the distance of the neighboring pixels which
        affect the blurring of an individual pixel. A larger radius increases
        the blur effect.

        The ideal blur is achieved by selecting \c samples and \c radius such
        that \c {samples = 1 + radius * 2}, such as:

        \table
        \header \li Radius             \li Samples
        \row    \li 0 \e{(no blur)}    \li 1
        \row    \li 1                  \li 3
        \row    \li 2                  \li 5
        \row    \li 3                  \li 7
        \endtable

        The value ranges from 0.0 (no blur) to inf. By default, the property is
        set to \c floor(samples / 2.0).

        \table
        \header
        \li Output examples with different radius values
        \li
        \li
        \row
            \li \image GaussianBlur_radius1.png
            \li \image GaussianBlur_radius2.png
            \li \image GaussianBlur_radius3.png
        \row
            \li \b { radius: 0 }
            \li \b { radius: 4 }
            \li \b { radius: 8 }
        \row
            \li \l samples: 16
            \li \l samples: 16
            \li \l samples: 16
        \row
            \li \l deviation: 3
            \li \l deviation: 3
            \li \l deviation: 3
        \endtable

    */
    property real radius: Math.floor(samples / 2);

    /*!
        This property defines how many samples are taken per pixel when blur
        calculation is done. Larger value produces better quality, but is slower
        to render.

        Ideally, this value should be twice as large as the highest required
        radius value plus 1, for example, if the radius is animated between 0.0
        and 4.0, samples should be set to 9.

        By default, the property is set to \c 9.

        \note This property is not intended to be animated. Changing this property may
        cause the underlying OpenGL shaders to be recompiled.

    */
    property int samples: 9

    /*!
        This property is a parameter to the gaussian function that is used when
        calculating neighboring pixel weights for the blurring. A larger
        deviation causes image to appear more blurry, but it also reduces the
        quality of the blur. A very large deviation value causes the effect to
        look a bit similar to what, for exmple, a box blur algorithm produces. A
        too small deviation values makes the effect insignificant for the pixels
        near the radius.

        \inlineimage GaussianBlur_deviation_graph.png
        \caption The image above shows the Gaussian function with two different
        deviation values, yellow (1) and cyan (2.7). The y-axis shows the
        weights, the x-axis shows the pixel distance.

        The value ranges from 0.0 (no deviation) to inf (maximum deviation). By
        default, devaition is binded to radius. When radius increases, deviation
        is automatically increased linearly. With the radius value of 8, the
        deviation default value becomes approximately 2.7034. This value
        produces a compromise between the blur quality and overall blurriness.

        \table
        \header
        \li Output examples with different deviation values
        \li
        \li
        \row
            \li \image GaussianBlur_deviation1.png
            \li \image GaussianBlur_deviation2.png
            \li \image GaussianBlur_deviation3.png
        \row
            \li \b { deviation: 1 }
            \li \b { deviation: 2 }
            \li \b { deviation: 4 }
        \row
            \li \l radius: 8
            \li \l radius: 8
            \li \l radius: 8
        \row
            \li \l samples: 16
            \li \l samples: 16
            \li \l samples: 16
        \endtable

    */
    property real deviation: (radius + 1) / 3.3333

    /*!
        This property defines the blur behavior near the edges of the item,
        where the pixel blurring is affected by the pixels outside the source
        edges.

        If the property is set to \c true, the pixels outside the source are
        interpreted to be transparent, which is similar to OpenGL
        clamp-to-border extension. The blur is expanded slightly outside the
        effect item area.

        If the property is set to \c false, the pixels outside the source are
        interpreted to contain the same color as the pixels at the edge of the
        item, which is similar to OpenGL clamp-to-edge behavior. The blur does
        not expand outside the effect item area.

        By default, the property is set to \c false.

        \table
        \header
        \li Output examples with different transparentBorder values
        \li
        \li
        \row
            \li \image GaussianBlur_transparentBorder1.png
            \li \image GaussianBlur_transparentBorder2.png
        \row
            \li \b { transparentBorder: false }
            \li \b { transparentBorder: true }
        \row
            \li \l radius: 8
            \li \l radius: 8
        \row
            \li \l samples: 16
            \li \l samples: 16
        \row
            \li \l deviation: 2.7
            \li \l deviation: 2.7
        \endtable
    */
    property bool transparentBorder: false

    /*!
        This property allows the effect output pixels to be cached in order to
        improve the rendering performance.
        Every time the source or effect properties are changed, the pixels in
        the cache must be updated. Memory consumption is increased, because an
        extra buffer of memory is required for storing the effect output.

        It is recommended to disable the cache when the source or the effect
        properties are animated.

        By default, the property is set to \c false.

    */
    property bool cached: false


    // private members...
    /*! \internal */
    property int _paddedTexWidth: transparentBorder ? width + 2 * radius: width;
    /*! \internal */
    property int _paddedTexHeight: transparentBorder ? height  + 2 * radius: height;
    /*! \internal */
    property int _kernelRadius: Math.max(0, samples / 2);
    /*! \internal */
    property int _kernelSize: _kernelRadius * 2 + 1;
    /*! \internal */
    property int _dpr: Screen.devicePixelRatio;
    /*! \internal */
    property bool _alphaOnly: false;
    /*! \internal */
    property var _maskSource: undefined

    /*! \internal */
    property alias _output: sourceProxy.output;
    /*! \internal */
    property alias _outputRect: sourceProxy.sourceRect;
    /*! \internal */
    property alias _color: verticalBlur.color;
    /*! \internal */
    property real _thickness: 0;

    onSamplesChanged: _rebuildShaders();
    on_KernelSizeChanged: _rebuildShaders();
    onDeviationChanged: _rebuildShaders();
    on_DprChanged: _rebuildShaders();
    on_MaskSourceChanged: _rebuildShaders();
    Component.onCompleted: _rebuildShaders();

    /*! \internal */
    function _rebuildShaders() {
        var params = {
            radius: _kernelRadius,
            // Limit deviation to something very small avoid getting NaN in the shader.
            deviation: Math.max(0.00001, deviation),
            alphaOnly: root._alphaOnly,
            masked: _maskSource != undefined,
            fallback: root.radius != _kernelRadius
        }
        var shaders = ShaderBuilder.gaussianBlur(params);
        horizontalBlur.fragmentShader = shaders.fragmentShader;
        horizontalBlur.vertexShader = shaders.vertexShader;
    }

    SourceProxy {
        id: sourceProxy
        interpolation: SourceProxy.LinearInterpolation
        input: root.source
        sourceRect: root.transparentBorder
                    ? Qt.rect(-root.radius, 0, root._paddedTexWidth, parent.height)
                    : Qt.rect(0, 0, 0, 0)
    }

    ShaderEffect {
        id: horizontalBlur
        width: root.transparentBorder ? root._paddedTexWidth : root.width
        height: root.height;

        // Used by all shaders
        property Item source: sourceProxy.output;
        property real spread: root.radius / root._kernelRadius;
        property var dirstep: Qt.vector2d(1 / (root._paddedTexWidth * root._dpr), 0);

        // Used by fallback shader (sampleCount exceeds number of varyings)
        property real deviation: root.deviation

        // Only in use for DropShadow and Glow
        property color color: "white"
        property real thickness: Math.max(0, Math.min(0.98, 1 - root._thickness * 0.98));

        // Only in use for MaskedBlur
        property var mask: root._maskSource;

        layer.enabled: true
        layer.smooth: true
        layer.sourceRect: root.transparentBorder
                          ? Qt.rect(0, -root.radius, width, root._paddedTexHeight)
                          : Qt.rect(0, 0, 0, 0)
        visible: false
        blending: false
    }

    ShaderEffect {
        id: verticalBlur
        x: transparentBorder ? -root.radius : 0
        y: x;
        width: root.transparentBorder ? root._paddedTexWidth: root.width
        height: root.transparentBorder ? root._paddedTexHeight : root.height;
        fragmentShader: horizontalBlur.fragmentShader
        vertexShader: horizontalBlur.vertexShader

        property Item source: horizontalBlur
        property real spread: horizontalBlur.spread
        property var dirstep: Qt.vector2d(0, 1 / (root._paddedTexHeight * root._dpr));

        property real deviation: horizontalBlur.deviation

        property color color: "black"
        property real thickness: horizontalBlur.thickness;

        property var mask: horizontalBlur.mask;

        visible: true
    }

    ShaderEffectSource {
        id: cacheItem
        anchors.fill: verticalBlur
        visible: root.cached
        smooth: true
        sourceItem: verticalBlur
        hideSource: visible
    }

}
```
