## Supplementary material for "The smfBox: an open-source platform for single-molecule FRET": smOTTER operational software: Glow.qml

```
/****************************************************************************
**
** Copyright (C) 2017 The Qt Company Ltd.
** Copyright (C) 2017 Jolla Ltd, author: <gunnar.sletta@jollamobile.com>
** Contact: https://www.qt.io/licensing/
**
** This file is part of the Qt Graphical Effects module.
**
** $QT_BEGIN_LICENSE:LGPL$
** Commercial License Usage
** Licensees holding valid commercial Qt licenses may use this file in
** accordance with the commercial license agreement provided with the
** Software or, alternatively, in accordance with the terms contained in
** a written agreement between you and The Qt Company. For licensing terms
** and conditions see https://www.qt.io/terms-conditions. For further
** information use the contact form at https://www.qt.io/contact-us.
**
** GNU Lesser General Public License Usage
** Alternatively, this file may be used under the terms of the GNU Lesser
** General Public License version 3 as published by the Free Software
** Foundation and appearing in the file LICENSE.LGPL3 included in the
** packaging of this file. Please review the following information to
** ensure the GNU Lesser General Public License version 3 requirements
** will be met: https://www.gnu.org/licenses/lgpl-3.0.html.
**
** GNU General Public License Usage
** Alternatively, this file may be used under the terms of the GNU
** General Public License version 2.0 or (at your option) the GNU General
** Public license version 3 or any later version approved by the KDE Free
** Qt Foundation. The licenses are as published by the Free Software
** Foundation and appearing in the file LICENSE.GPL2 and LICENSE.GPL3
** included in the packaging of this file. Please review the following
** information to ensure the GNU General Public License requirements will
** be met: https://www.gnu.org/licenses/gpl-2.0.html and
** https://www.gnu.org/licenses/gpl-3.0.html.
**
** $QT_END_LICENSE$
**
****************************************************************************/

import QtQuick 2.12
import QtGraphicalEffects.private 1.12

/*!
    \qmltype Glow
    \inqmlmodule QtGraphicalEffects
    \since QtGraphicalEffects 1.0
    \inherits QtQuick2::Item
    \ingroup qtgraphicaleffects-glow
    \brief Generates a halo like glow around the source item.

    The Glow effect blurs the alpha channel of the source and colorizes it
    with \l {Glow::color}{color} and places it behind the source, resulting in a halo or glow
    around the object. The quality of the blurred edge can be controlled using
    \l samples and \l radius and the strength of the glow can be changed using
    \l spread.

    \table
    \header
        \li Source
        \li Effect applied
    \row
        \li \image Original_butterfly_black.png
        \li \image Glow_butterfly.png
    \endtable

    The glow is created by blurring the image live using a gaussian blur.
    Performing blur live is a costly operation. Fullscreen gaussian blur with
    even a moderate number of samples will only run at 60 fps on highend
    graphics hardware.

    \note This effect is available when running with OpenGL.

    \section1 Example

    The following example shows how to apply the effect.
    \snippet Glow-example.qml example

*/
Item {
    id: root

    DropShadowBase {
        id: dps
        anchors.fill: parent
        color: "white"
        spread: 0.5
        horizontalOffset: 0
        verticalOffset: 0
    }

    /*!
        This property defines the source item that is going to be used as source
        for the generated glow.

        \note It is not supported to let the effect include itself, for
        instance by setting source to the effect's parent.
    */
    property alias source: dps.source

    /*!
        Radius defines the softness of the glow. A larger radius causes the
        edges of the glow to appear more blurry.

        Depending on the radius value, value of the \l{Glow::samples}{samples}
        should be set to sufficiently large to ensure the visual quality.

        The ideal blur is achieved by selecting \c samples and \c radius such
        that \c {samples = 1 + radius * 2}, such as:

        \table
        \header \li Radius             \li Samples
        \row    \li 0 \e{(no blur)}    \li 1
        \row    \li 1                  \li 3
        \row    \li 2                  \li 5
        \row    \li 3                  \li 7
        \endtable

        By default, the property is set to \c {floor(samples/2)}.

        \table
        \header
        \li Output examples with different radius values
        \li
        \li
        \row
            \li \image Glow_radius1.png
            \li \image Glow_radius2.png
            \li \image Glow_radius3.png
        \row
            \li \b { radius: 0 }
            \li \b { radius: 6 }
            \li \b { radius: 12 }
        \row
            \li \l samples: 25
            \li \l samples: 25
            \li \l samples: 25
        \row
            \li \l color: #ffffff
            \li \l color: #ffffff
            \li \l color: #ffffff
        \row
            \li \l spread: 0
            \li \l spread: 0
            \li \l spread: 0
        \endtable
    */
    property alias radius: dps.radius

    /*!
        This property defines how many samples are taken per pixel when edge
        softening blur calculation is done. Larger value produces better
        quality, but is slower to render.

        Ideally, this value should be twice as large as the highest required
        radius value plus one, such as:

        \table
        \header \li Radius             \li Samples
        \row    \li 0 \e{(no blur)}    \li 1
        \row    \li 1                  \li 3
        \row    \li 2                  \li 5
        \row    \li 3                  \li 7
        \endtable

        By default, the property is set to \c 9.

        This property is not intended to be animated. Changing this property will
        cause the underlying OpenGL shaders to be recompiled.
    */
    property alias samples: dps.samples

    /*!
        This property defines how large part of the glow color is strengthened
        near the source edges.

        The values range from 0.0 to 1.0. By default, the property is set to \c
        0.5.

        \table
        \header
        \li Output examples with different spread values
        \li
        \li
        \row
            \li \image Glow_spread1.png
            \li \image Glow_spread2.png
            \li \image Glow_spread3.png
        \row
            \li \b { spread: 0.0 }
            \li \b { spread: 0.5 }
            \li \b { spread: 1.0 }
        \row
            \li \l radius: 8
            \li \l radius: 8
            \li \l radius: 8
        \row
            \li \l samples: 17
            \li \l samples: 17
            \li \l samples: 17
        \row
            \li \l color: #ffffff
            \li \l color: #ffffff
            \li \l color: #ffffff
        \endtable
    */
    property alias spread: dps.spread

    /*!
        This property defines the RGBA color value which is used for the glow.

        By default, the property is set to \c "white".

        \table
        \header
        \li Output examples with different color values
        \li
        \li
        \row
            \li \image Glow_color1.png
            \li \image Glow_color2.png
            \li \image Glow_color3.png
        \row
            \li \b { color: #ffffff }
            \li \b { color: #00ff00 }
            \li \b { color: #aa00ff00 }
        \row
            \li \l radius: 8
            \li \l radius: 8
            \li \l radius: 8
        \row
            \li \l samples: 17
            \li \l samples: 17
            \li \l samples: 17
        \row
            \li \l spread: 0.5
            \li \l spread: 0.5
            \li \l spread: 0.5
        \endtable

    */
    property alias color: dps.color

    /*!
        \internal

        Starting Qt 5.6, this property has no effect. It is left here
        for source compatibility only.

        ### Qt 6: remove
    */
    property bool fast: false

    /*!
        This property allows the effect output pixels to be cached in order to
        improve the rendering performance.

        Every time the source or effect properties are changed, the pixels in
        the cache must be updated. Memory consumption is increased, because an
        extra buffer of memory is required for storing the effect output.

        It is recommended to disable the cache when the source or the effect
        properties are animated.

        By default, the property is set to \c false.

    */
    property alias cached: dps.cached

    /*!
        This property determines whether or not the effect has a transparent
        border.

        When set to \c true, the exterior of the item is padded with a
        transparent edge, making sampling outside the source texture use
        transparency instead of the edge pixels. Without this property, an
        image which has opaque edges will not get a blurred edge.

        By default, the property is set to \c true. Set it to false if the source
        already has a transparent edge to make the blurring a tiny bit faster.

        In the snippet below, the Rectangle on the left has transparent borders
        and has blurred edges, whereas the Rectangle on the right does not.

        \snippet Glow-transparentBorder-example.qml example

        \image Glow-transparentBorder.png
    */
    property alias transparentBorder: dps.transparentBorder
}
```
