## Supplementary material for "The smfBox: an open-source platform for single-molecule FRET": smOTTER operational software: HueSaturation.qml

```
/****************************************************************************
**
** Copyright (C) 2017 The Qt Company Ltd.
** Contact: https://www.qt.io/licensing/
**
** This file is part of the Qt Graphical Effects module.
**
** $QT_BEGIN_LICENSE:LGPL$
** Commercial License Usage
** Licensees holding valid commercial Qt licenses may use this file in
** accordance with the commercial license agreement provided with the
** Software or, alternatively, in accordance with the terms contained in
** a written agreement between you and The Qt Company. For licensing terms
** and conditions see https://www.qt.io/terms-conditions. For further
** information use the contact form at https://www.qt.io/contact-us.
**
** GNU Lesser General Public License Usage
** Alternatively, this file may be used under the terms of the GNU Lesser
** General Public License version 3 as published by the Free Software
** Foundation and appearing in the file LICENSE.LGPL3 included in the
** packaging of this file. Please review the following information to
** ensure the GNU Lesser General Public License version 3 requirements
** will be met: https://www.gnu.org/licenses/lgpl-3.0.html.
**
** GNU General Public License Usage
** Alternatively, this file may be used under the terms of the GNU
** General Public License version 2.0 or (at your option) the GNU General
** Public license version 3 or any later version approved by the KDE Free
** Qt Foundation. The licenses are as published by the Free Software
** Foundation and appearing in the file LICENSE.GPL2 and LICENSE.GPL3
** included in the packaging of this file. Please review the following
** information to ensure the GNU General Public License requirements will
** be met: https://www.gnu.org/licenses/gpl-2.0.html and
** https://www.gnu.org/licenses/gpl-3.0.html.
**
** $QT_END_LICENSE$
**
****************************************************************************/

import QtQuick 2.12
import QtGraphicalEffects.private 1.12

/*!
    \qmltype HueSaturation
    \inqmlmodule QtGraphicalEffects
    \since QtGraphicalEffects 1.0
    \inherits QtQuick2::Item
    \ingroup qtgraphicaleffects-color
    \brief Alters the source item colors in the HSL color space.

    HueSaturation is similar to the \l{QtGraphicalEffects::Colorize}{Colorize}
    effect, but the hue and saturation property values are handled differently.
    The HueSaturation effect always shifts the hue, saturation, and lightness
    from the original, instead of setting them.

    \table
    \header
        \li Source
        \li Effect applied
    \row
        \li \image Original_bug.png
        \li \image HueSaturation_bug.png
    \endtable

    \note This effect is available when running with OpenGL.

    \section1 Example

    The following example shows how to apply the effect.
    \snippet HueSaturation-example.qml example

*/
Item {
    id: rootItem

    /*!
        This property defines the source item that provides the source pixels
        for the effect.

        \note It is not supported to let the effect include itself, for
        instance by setting source to the effect's parent.
    */
    property variant source: 0

    /*!
        This property defines the hue value which is added to the source hue
        value.

        The value ranges from -1.0 (decrease) to 1.0 (increase). By default, the
        property is set to \c 0.0 (no change).

        \table
        \header
        \li Output examples with different hue values
        \li
        \li
        \row
            \li \image HueSaturation_hue1.png
            \li \image HueSaturation_hue2.png
            \li \image HueSaturation_hue3.png
        \row
            \li \b { hue: -0.3 }
            \li \b { hue: 0.0 }
            \li \b { hue: 0.3 }
        \row
            \li \l saturation: 0
            \li \l saturation: 0
            \li \l saturation: 0
        \row
            \li \l lightness: 0
            \li \l lightness: 0
            \li \l lightness: 0
        \endtable

    */
    property real hue: 0.0

    /*!
        This property defines the saturation value value which is added to the
        source saturation value.

        The value ranges from -1.0 (decrease) to 1.0 (increase). By default, the
        property is set to \c 0.0 (no change).

        \table
        \header
        \li Output examples with different saturation values
        \li
        \li
        \row
            \li \image HueSaturation_saturation1.png
            \li \image HueSaturation_saturation2.png
            \li \image HueSaturation_saturation3.png
        \row
            \li \b { saturation: -0.8 }
            \li \b { saturation: 0.0 }
            \li \b { saturation: 1.0 }
        \row
            \li \l hue: 0
            \li \l hue: 0
            \li \l hue: 0
        \row
            \li \l lightness: 0
            \li \l lightness: 0
            \li \l lightness: 0
        \endtable

    */
    property real saturation: 0.0

    /*!
        This property defines the lightness value which is added to the source
        saturation value.

        The value ranges from -1.0 (decrease) to 1.0 (increase). By default, the
        property is set to \c 0.0 (no change).

        \table
        \header
        \li Output examples with different lightness values
        \li
        \li
        \row
            \li \image HueSaturation_lightness1.png
            \li \image HueSaturation_lightness2.png
            \li \image HueSaturation_lightness3.png
        \row
            \li \b { lightness: -0.5 }
            \li \b { lightness: 0.0 }
            \li \b { lightness: 0.5 }
        \row
            \li \l hue: 0
            \li \l hue: 0
            \li \l hue: 0
        \row
            \li \l saturation: 0
            \li \l saturation: 0
            \li \l saturation: 0
        \endtable

    */
    property real lightness: 0.0

    /*!
        This property allows the effect output pixels to be cached in order to
        improve the rendering performance.

        Every time the source or effect properties are changed, the pixels in
        the cache must be updated. Memory consumption is increased, because an
        extra buffer of memory is required for storing the effect output.

        It is recommended to disable the cache when the source or the effect
        properties are animated.

        By default, the property is set to \c false.
    */
    property bool cached: false

    SourceProxy {
        id: sourceProxy
        input: rootItem.source
        interpolation: rootItem.smooth || (rootItem.layer.enabled && rootItem.layer.smooth)
            ? SourceProxy.NearestInterpolation :  SourceProxy.LinearInterpolation
    }

    ShaderEffectSource {
        id: cacheItem
        anchors.fill: parent
        visible: rootItem.cached
        smooth: true
        sourceItem: shaderItem
        live: true
        hideSource: visible
    }

    ShaderEffect {
        id: shaderItem
        property variant source: sourceProxy.output
        property variant hsl: Qt.vector3d(rootItem.hue, rootItem.saturation, rootItem.lightness)

        anchors.fill: parent

        fragmentShader: "qrc:/qt-project.org/imports/QtGraphicalEffects/shaders/huesaturation.frag"
    }
}
```
