## Supplementary material for "The smfBox: an open-source platform for single-molecule FRET": smOTTER operational software: InnerShadow.qml

```
/****************************************************************************
**
** Copyright (C) 2017 The Qt Company Ltd.
** Contact: https://www.qt.io/licensing/
**
** This file is part of the Qt Graphical Effects module.
**
** $QT_BEGIN_LICENSE:LGPL$
** Commercial License Usage
** Licensees holding valid commercial Qt licenses may use this file in
** accordance with the commercial license agreement provided with the
** Software or, alternatively, in accordance with the terms contained in
** a written agreement between you and The Qt Company. For licensing terms
** and conditions see https://www.qt.io/terms-conditions. For further
** information use the contact form at https://www.qt.io/contact-us.
**
** GNU Lesser General Public License Usage
** Alternatively, this file may be used under the terms of the GNU Lesser
** General Public License version 3 as published by the Free Software
** Foundation and appearing in the file LICENSE.LGPL3 included in the
** packaging of this file. Please review the following information to
** ensure the GNU Lesser General Public License version 3 requirements
** will be met: https://www.gnu.org/licenses/lgpl-3.0.html.
**
** GNU General Public License Usage
** Alternatively, this file may be used under the terms of the GNU
** General Public License version 2.0 or (at your option) the GNU General
** Public license version 3 or any later version approved by the KDE Free
** Qt Foundation. The licenses are as published by the Free Software
** Foundation and appearing in the file LICENSE.GPL2 and LICENSE.GPL3
** included in the packaging of this file. Please review the following
** information to ensure the GNU General Public License requirements will
** be met: https://www.gnu.org/licenses/gpl-2.0.html and
** https://www.gnu.org/licenses/gpl-3.0.html.
**
** $QT_END_LICENSE$
**
****************************************************************************/

import QtQuick 2.12
import QtGraphicalEffects.private 1.12

/*!
    \qmltype InnerShadow
    \inqmlmodule QtGraphicalEffects
    \since QtGraphicalEffects 1.0
    \inherits QtQuick2::Item
    \ingroup qtgraphicaleffects-drop-shadow
    \brief Generates a colorized and blurred shadow inside the
    source.

    By default the effect produces a high quality shadow image, thus the
    rendering speed of the shadow might not be the highest possible. The
    rendering speed is reduced especially if the shadow edges are heavily
    softened. For use cases that require faster rendering speed and for which
    the highest possible visual quality is not necessary, property
    \l{InnerShadow::fast}{fast} can be set to true.

    \table
    \header
        \li Source
        \li Effect applied
    \row
        \li \image Original_butterfly.png
        \li \image InnerShadow_butterfly.png
    \endtable

    \note This effect is available when running with OpenGL.

    \section1 Example

    The following example shows how to apply the effect.
    \snippet InnerShadow-example.qml example

*/
Item {
    id: rootItem

    /*!
        This property defines the source item that is going to be used as the
        source for the generated shadow.

        \note It is not supported to let the effect include itself, for
        instance by setting source to the effect's parent.
    */
    property variant source

    /*!
        Radius defines the softness of the shadow. A larger radius causes the
        edges of the shadow to appear more blurry.

        Depending on the radius value, value of the
        \l{InnerShadow::samples}{samples} should be set to sufficiently large to
        ensure the visual quality.

        The value ranges from 0.0 (no blur) to inf. By default, the property is
        set to \c 0.0 (no blur).

        \table
        \header
        \li Output examples with different radius values
        \li
        \li
        \row
            \li \image InnerShadow_radius1.png
            \li \image InnerShadow_radius2.png
            \li \image InnerShadow_radius3.png
        \row
            \li \b { radius: 0 }
            \li \b { radius: 6 }
            \li \b { radius: 12 }
        \row
            \li \l samples: 24
            \li \l samples: 24
            \li \l samples: 24
        \row
            \li \l color: #000000
            \li \l color: #000000
            \li \l color: #000000
        \row
            \li \l horizontalOffset: 0
            \li \l horizontalOffset: 0
            \li \l horizontalOffset: 0
        \row
            \li \l verticalOffset: 0
            \li \l verticalOffset: 0
            \li \l verticalOffset: 0
        \row
            \li \l spread: 0
            \li \l spread: 0
            \li \l spread: 0
        \endtable

    */
    property real radius: 0.0

    /*!
        This property defines how many samples are taken per pixel when edge
        softening blur calculation is done. Larger value produces better
        quality, but is slower to render.

        Ideally, this value should be twice as large as the highest required
        radius value, for example, if the radius is animated between 0.0 and
        4.0, samples should be set to 8.

        The value ranges from 0 to 32. By default, the property is set to \c 0.

        This property is not intended to be animated. Changing this property may
        cause the underlying OpenGL shaders to be recompiled.

        When \l{InnerShadow::fast}{fast} property is set to true, this property
        has no effect.

    */
    property int samples: 0

    /*!
        This property defines how large part of the shadow color is strengthened
        near the source edges.

        The value ranges from 0.0 to 1.0. By default, the property is set to \c
        0.5.

        \table
        \header
        \li Output examples with different spread values
        \li
        \li
        \row
            \li \image InnerShadow_spread1.png
            \li \image InnerShadow_spread2.png
            \li \image InnerShadow_spread3.png
        \row
            \li \b { spread: 0.0 }
            \li \b { spread: 0.3 }
            \li \b { spread: 0.5 }
        \row
            \li \l radius: 16
            \li \l radius: 16
            \li \l radius: 16
        \row
            \li \l samples: 24
            \li \l samples: 24
            \li \l samples: 24
        \row
            \li \l color: #000000
            \li \l color: #000000
            \li \l color: #000000
        \row
            \li \l horizontalOffset: 0
            \li \l horizontalOffset: 0
            \li \l horizontalOffset: 0
        \row
            \li \l verticalOffset: 0
            \li \l verticalOffset: 0
            \li \l verticalOffset: 0
        \endtable

    */
    property real spread: 0.0

    /*!
        This property defines the RGBA color value which is used for the shadow.

        By default, the property is set to \c "black".

        \table
        \header
        \li Output examples with different color values
        \li
        \li
        \row
            \li \image InnerShadow_color1.png
            \li \image InnerShadow_color2.png
            \li \image InnerShadow_color3.png
        \row
            \li \b { color: #000000 }
            \li \b { color: #ffffff }
            \li \b { color: #ff0000 }
        \row
            \li \l radius: 16
            \li \l radius: 16
            \li \l radius: 16
        \row
            \li \l samples: 24
            \li \l samples: 24
            \li \l samples: 24
        \row
            \li \l horizontalOffset: 0
            \li \l horizontalOffset: 0
            \li \l horizontalOffset: 0
        \row
            \li \l verticalOffset: 0
            \li \l verticalOffset: 0
            \li \l verticalOffset: 0
        \row
            \li \l spread: 0.2
            \li \l spread: 0.2
            \li \l spread: 0.2
        \endtable
    */
    property color color: "black"

    /*!
        \qmlproperty real QtGraphicalEffects::InnerShadow::horizontalOffset
        \qmlproperty real QtGraphicalEffects::InnerShadow::verticalOffset

        HorizontalOffset and verticalOffset properties define the offset for the
        rendered shadow compared to the InnerShadow item position. Often, the
        InnerShadow item is anchored so that it fills the source element. In
        this case, if the HorizontalOffset and verticalOffset properties are set
        to 0, the shadow is rendered fully inside the source item. By changing
        the offset properties, the shadow can be positioned relatively to the
        source item.

        The values range from -inf to inf. By default, the properties are set to
        \c 0.

        \table
        \header
        \li Output examples with different horizontalOffset values
        \li
        \li
        \row
            \li \image InnerShadow_horizontalOffset1.png
            \li \image InnerShadow_horizontalOffset2.png
            \li \image InnerShadow_horizontalOffset3.png
        \row
            \li \b { horizontalOffset: -20 }
            \li \b { horizontalOffset: 0 }
            \li \b { horizontalOffset: 20 }
        \row
            \li \l radius: 16
            \li \l radius: 16
            \li \l radius: 16
        \row
            \li \l samples: 24
            \li \l samples: 24
            \li \l samples: 24
        \row
            \li \l color: #000000
            \li \l color: #000000
            \li \l color: #000000
        \row
            \li \l verticalOffset: 0
            \li \l verticalOffset: 0
            \li \l verticalOffset: 0
        \row
            \li \l spread: 0
            \li \l spread: 0
            \li \l spread: 0
        \endtable

    */
    property real horizontalOffset: 0
    property real verticalOffset: 0

    /*!
        This property selects the blurring algorithm that is used to produce the
        softness for the effect. Setting this to true enables fast algorithm,
        setting value to false produces higher quality result.

        By default, the property is set to \c false.

        \table
        \header
        \li Output examples with different fast values
        \li
        \li
        \row
            \li \image InnerShadow_fast1.png
            \li \image InnerShadow_fast2.png
        \row
            \li \b { fast: false }
            \li \b { fast: true }
        \row
            \li \l radius: 16
            \li \l radius: 16
        \row
            \li \l samples: 24
            \li \l samples: 24
        \row
            \li \l color: #000000
            \li \l color: #000000
        \row
            \li \l horizontalOffset: 0
            \li \l horizontalOffset: 0
        \row
            \li \l verticalOffset: 0
            \li \l verticalOffset: 0
        \row
            \li \l spread: 0.2
            \li \l spread: 0.2
        \endtable
    */
    property bool fast: false

    /*!
        This property allows the effect output pixels to be cached in order to
        improve the rendering performance. Every time the source or effect
        properties are changed, the pixels in the cache must be updated. Memory
        consumption is increased, because an extra buffer of memory is required
        for storing the effect output.

        It is recommended to disable the cache when the source or the effect
        properties are animated.

        By default, the property is set to \c false.

    */
    property bool cached: false

    Loader {
        anchors.fill: parent
        sourceComponent: rootItem.fast ? innerShadow : gaussianInnerShadow
    }

    Component {
        id: gaussianInnerShadow
        GaussianInnerShadow {
            anchors.fill: parent
            source: rootItem.source
            radius: rootItem.radius
            maximumRadius: rootItem.samples * 0.5
            color: rootItem.color
            cached: rootItem.cached
            spread: rootItem.spread
            horizontalOffset: rootItem.horizontalOffset
            verticalOffset: rootItem.verticalOffset
        }
    }

    Component {
        id: innerShadow
        FastInnerShadow {
            anchors.fill: parent
            source: rootItem.source
            blur: Math.pow(rootItem.radius / 64.0, 0.4)
            color: rootItem.color
            cached: rootItem.cached
            spread: rootItem.spread
            horizontalOffset: rootItem.horizontalOffset
            verticalOffset: rootItem.verticalOffset
        }
    }
}
```
