## Supplementary material for "The smfBox: an open-source platform for single-molecule FRET": smOTTER operational software: LevelAdjust.qml

```
/*****************************************************************************
**
** Copyright (C) 2017 The Qt Company Ltd.
** Contact: https://www.qt.io/licensing/
**
** This file is part of the Qt Add-On Graphical Effects module.
**
** $QT_BEGIN_LICENSE:LGPL$
** Commercial License Usage
** Licensees holding valid commercial Qt licenses may use this file in
** accordance with the commercial license agreement provided with the
** Software or, alternatively, in accordance with the terms contained in
** a written agreement between you and The Qt Company. For licensing terms
** and conditions see https://www.qt.io/terms-conditions. For further
** information use the contact form at https://www.qt.io/contact-us.
**
** GNU Lesser General Public License Usage
** Alternatively, this file may be used under the terms of the GNU Lesser
** General Public License version 3 as published by the Free Software
** Foundation and appearing in the file LICENSE.LGPL3 included in the
** packaging of this file. Please review the following information to
** ensure the GNU Lesser General Public License version 3 requirements
** will be met: https://www.gnu.org/licenses/lgpl-3.0.html.
**
** GNU General Public License Usage
** Alternatively, this file may be used under the terms of the GNU
** General Public License version 2.0 or (at your option) the GNU General
** Public license version 3 or any later version approved by the KDE Free
** Qt Foundation. The licenses are as published by the Free Software
** Foundation and appearing in the file LICENSE.GPL2 and LICENSE.GPL3
** included in the packaging of this file. Please review the following
** information to ensure the GNU General Public License requirements will
** be met: https://www.gnu.org/licenses/gpl-2.0.html and
** https://www.gnu.org/licenses/gpl-3.0.html.
**
** $QT_END_LICENSE$
**
*****************************************************************************/

import QtQuick 2.12
import QtGraphicalEffects.private 1.12

/*!
    \qmltype LevelAdjust
    \inqmlmodule QtGraphicalEffects
    \since QtGraphicalEffects 1.0
    \inherits QtQuick2::Item
    \ingroup qtgraphicaleffects-color
    \brief Adjusts color levels in the RGBA color space.

    This effect adjusts the source item colors separately for each color
    channel. Source item contrast can be adjusted and color balance altered.

    \table
    \header
        \li Source
        \li Effect applied
    \row
        \li \image Original_butterfly.png
        \li \image LevelAdjust_butterfly.png
    \endtable

    \note This effect is available when running with OpenGL.

    \section1 Example

    The following example shows how to apply the effect.
    \snippet LevelAdjust-example.qml example

*/
Item {
    id: rootItem

    /*!
        This property defines the source item that provides the source pixels
        for the effect.

        \note It is not supported to let the effect include itself, for
        instance by setting source to the effect's parent.
    */
    property variant source

    /*!
        This property defines the change factor for how the value of each pixel
        color channel is altered according to the equation:

        \code
        result.rgb = pow(original.rgb, 1.0 / gamma.rgb);
        \endcode

        Setting the gamma values under QtVector3d(1.0, 1.0, 1.0) makes the image
        darker, the values above QtVector3d(1.0, 1.0, 1.0) lighten it.

        The value ranges from QtVector3d(0.0, 0.0, 0.0) (darkest) to inf
        (lightest). By default, the property is set to \c QtVector3d(1.0, 1.0,
        1.0) (no change).

        \table
        \header
        \li Output examples with different gamma values
        \li
        \li
        \row
            \li \image LevelAdjust_gamma1.png
            \li \image LevelAdjust_gamma2.png
            \li \image LevelAdjust_gamma3.png
        \row
            \li \b { gamma: Qt.vector3d(1.0, 1.0, 1.0) }
            \li \b { gamma: Qt.vector3d(1.0, 0.4, 2.0) }
            \li \b { gamma: Qt.vector3d(1.0, 0.1, 4.0) }
        \row
            \li \l minimumInput: #000000
            \li \l minimumInput: #000000
            \li \l minimumInput: #000000
        \row
            \li \l maximumInput: #ffffff
            \li \l maximumInput: #ffffff
            \li \l maximumInput: #ffffff
        \row
            \li \l minimumOutput: #000000
            \li \l minimumOutput: #000000
            \li \l minimumOutput: #000000
        \row
            \li \l maximumOutput: #ffffff
            \li \l maximumOutput: #ffffff
            \li \l maximumOutput: #ffffff
        \endtable

        \table
        \header
            \li Pixel color channel luminance curves of the above images.
            \li
            \li
        \row
            \li \image LevelAdjust_default_curve.png
            \li \image LevelAdjust_gamma2_curve.png
            \li \image LevelAdjust_gamma3_curve.png
        \row
            \li X-axis: pixel original luminance
            \li
            \li
        \row
            \li Y-axis: color channel luminance with effect applied
            \li
            \li
        \endtable
    */
    property variant gamma: Qt.vector3d(1.0, 1.0, 1.0)

    /*!
        This property defines the minimum input level for each color channel. It
        sets the black-point, all pixels having lower value than this property
        are rendered as black (per color channel). Increasing the value darkens
        the dark areas.

        The value ranges from "#00000000" to "#ffffffff". By default, the
        property is set to \c "#00000000" (no change).

        \table
        \header
        \li Output examples with different minimumInput values
        \li
        \li
        \row
            \li \image LevelAdjust_minimumInput1.png
            \li \image LevelAdjust_minimumInput2.png
            \li \image LevelAdjust_minimumInput3.png
        \row
            \li \b { minimumInput: #00000000 }
            \li \b { minimumInput: #00000040 }
            \li \b { minimumInput: #00000070 }
        \row
            \li \l maximumInput: #ffffff
            \li \l maximumInput: #ffffff
            \li \l maximumInput: #ffffff
        \row
            \li \l minimumOutput: #000000
            \li \l minimumOutput: #000000
            \li \l minimumOutput: #000000
        \row
            \li \l maximumOutput: #ffffff
            \li \l maximumOutput: #ffffff
            \li \l maximumOutput: #ffffff
        \row
            \li \l gamma: Qt.vector3d(1.0, 1.0, 1.0)
            \li \l gamma: Qt.vector3d(1.0, 1.0, 1.0)
            \li \l gamma: Qt.vector3d(1.0, 1.0, 1.0)
        \endtable

        \table
        \header
            \li Pixel color channel luminance curves of the above images.
            \li
            \li
        \row
            \li \image LevelAdjust_default_curve.png
            \li \image LevelAdjust_minimumInput2_curve.png
            \li \image LevelAdjust_minimumInput3_curve.png
        \row
            \li X-axis: pixel original luminance
            \li
            \li
        \row
            \li Y-axis: color channel luminance with effect applied
            \li
            \li
        \endtable

    */
    property color minimumInput: Qt.rgba(0.0, 0.0, 0.0, 0.0)

    /*!
        This property defines the maximum input level for each color channel.
        It sets the white-point, all pixels having higher value than this
        property are rendered as white (per color channel).
        Decreasing the value lightens the light areas.

        The value ranges from "#ffffffff" to "#00000000". By default, the
        property is set to \c "#ffffffff" (no change).

        \table
        \header
        \li Output examples with different maximumInput values
        \li
        \li
        \row
            \li \image LevelAdjust_maximumInput1.png
            \li \image LevelAdjust_maximumInput2.png
            \li \image LevelAdjust_maximumInput3.png
        \row
            \li \b { maximumInput: #FFFFFFFF }
            \li \b { maximumInput: #FFFFFF80 }
            \li \b { maximumInput: #FFFFFF30 }
        \row
            \li \l minimumInput: #000000
            \li \l minimumInput: #000000
            \li \l minimumInput: #000000
        \row
            \li \l minimumOutput: #000000
            \li \l minimumOutput: #000000
            \li \l minimumOutput: #000000
        \row
            \li \l maximumOutput: #ffffff
            \li \l maximumOutput: #ffffff
            \li \l maximumOutput: #ffffff
        \row
            \li \l gamma: Qt.vector3d(1.0, 1.0, 1.0)
            \li \l gamma: Qt.vector3d(1.0, 1.0, 1.0)
            \li \l gamma: Qt.vector3d(1.0, 1.0, 1.0)
        \endtable

        \table
        \header
            \li Pixel color channel luminance curves of the above images.
            \li
            \li
        \row
            \li \image LevelAdjust_default_curve.png
            \li \image LevelAdjust_maximumInput2_curve.png
            \li \image LevelAdjust_maximumInput3_curve.png
        \row
            \li X-axis: pixel original luminance
            \li
            \li
        \row
            \li Y-axis: color channel luminance with effect applied
            \li
            \li
        \endtable

    */
    property color maximumInput: Qt.rgba(1.0, 1.0, 1.0, 1.0)

    /*!
        This property defines the minimum output level for each color channel.
        Increasing the value lightens the dark areas, reducing the contrast.

        The value ranges from "#00000000" to "#ffffffff". By default, the
        property is set to \c "#00000000" (no change).

        \table
        \header
        \li Output examples with different minimumOutput values
        \li
        \li
        \row
            \li \image LevelAdjust_minimumOutput1.png
            \li \image LevelAdjust_minimumOutput2.png
            \li \image LevelAdjust_minimumOutput3.png
        \row
            \li \b { minimumOutput: #00000000 }
            \li \b { minimumOutput: #00000070 }
            \li \b { minimumOutput: #000000A0 }
        \row
            \li \l minimumInput: #000000
            \li \l minimumInput: #000000
            \li \l minimumInput: #000000
        \row
            \li \l maximumInput: #ffffff
            \li \l maximumInput: #ffffff
            \li \l maximumInput: #ffffff
        \row
            \li \l maximumOutput: #ffffff
            \li \l maximumOutput: #ffffff
            \li \l maximumOutput: #ffffff
        \row
            \li \l gamma: Qt.vector3d(1.0, 1.0, 1.0)
            \li \l gamma: Qt.vector3d(1.0, 1.0, 1.0)
            \li \l gamma: Qt.vector3d(1.0, 1.0, 1.0)
        \endtable

        \table
        \header
            \li Pixel color channel luminance curves of the above images.
            \li
            \li
        \row
            \li \image LevelAdjust_default_curve.png
            \li \image LevelAdjust_minimumOutput2_curve.png
            \li \image LevelAdjust_minimumOutput3_curve.png
        \row
            \li X-axis: pixel original luminance
            \li
            \li
        \row
            \li Y-axis: color channel luminance with effect applied
            \li
            \li
        \endtable

    */
    property color minimumOutput: Qt.rgba(0.0, 0.0, 0.0, 0.0)

    /*!
        This property defines the maximum output level for each color channel.
        Decreasing the value darkens the light areas, reducing the contrast.

        The value ranges from "#ffffffff" to "#00000000". By default, the
        property is set to \c "#ffffffff" (no change).

        \table
        \header
        \li Output examples with different maximumOutput values
        \li
        \li
        \row
            \li \image LevelAdjust_maximumOutput1.png
            \li \image LevelAdjust_maximumOutput2.png
            \li \image LevelAdjust_maximumOutput3.png
        \row
            \li \b { maximumOutput: #FFFFFFFF }
            \li \b { maximumOutput: #FFFFFF80 }
            \li \b { maximumOutput: #FFFFFF30 }
        \row
            \li \l minimumInput: #000000
            \li \l minimumInput: #000000
            \li \l minimumInput: #000000
        \row
            \li \l maximumInput: #ffffff
            \li \l maximumInput: #ffffff
            \li \l maximumInput: #ffffff
        \row
            \li \l minimumOutput: #000000
            \li \l minimumOutput: #000000
            \li \l minimumOutput: #000000
        \row
            \li \l gamma: Qt.vector3d(1.0, 1.0, 1.0)
            \li \l gamma: Qt.vector3d(1.0, 1.0, 1.0)
            \li \l gamma: Qt.vector3d(1.0, 1.0, 1.0)
        \endtable

        \table
        \header
            \li Pixel color channel luminance curves of the above images.
            \li
            \li
        \row
            \li \image LevelAdjust_default_curve.png
            \li \image LevelAdjust_maximumOutput2_curve.png
            \li \image LevelAdjust_maximumOutput3_curve.png
        \row
            \li X-axis: pixel original luminance
            \li
            \li
        \row
            \li Y-axis: color channel luminance with effect applied
            \li
            \li
        \endtable
    */
    property color maximumOutput: Qt.rgba(1.0, 1.0, 1.0, 1.0)

    /*!
        This property allows the effect output pixels to be cached in order to
        improve the rendering performance.

        Every time the source or effect properties are changed, the pixels in
        the cache must be updated. Memory consumption is increased, because an
        extra buffer of memory is required for storing the effect output.

        It is recommended to disable the cache when the source or the effect
        properties are animated.

        By default, the property is set to \c false.
    */
    property bool cached: false

    SourceProxy {
        id: sourceProxy
        input: rootItem.source
        interpolation: rootItem.smooth || (rootItem.layer.enabled && rootItem.layer.smooth)
            ? SourceProxy.NearestInterpolation :  SourceProxy.LinearInterpolation
    }

    ShaderEffectSource {
        id: cacheItem
        anchors.fill: parent
        visible: rootItem.cached
        smooth: true
        sourceItem: shaderItem
        live: true
        hideSource: visible
    }

    ShaderEffect {
        id: shaderItem
        property variant source: sourceProxy.output
        property variant minimumInputRGB: Qt.vector3d(rootItem.minimumInput.r, rootItem.minimumInput.g, rootItem.minimumInput.b)
        property variant maximumInputRGB: Qt.vector3d(rootItem.maximumInput.r, rootItem.maximumInput.g, rootItem.maximumInput.b)
        property real minimumInputAlpha: rootItem.minimumInput.a
        property real maximumInputAlpha: rootItem.maximumInput.a
        property variant minimumOutputRGB: Qt.vector3d(rootItem.minimumOutput.r, rootItem.minimumOutput.g, rootItem.minimumOutput.b)
        property variant maximumOutputRGB: Qt.vector3d(rootItem.maximumOutput.r, rootItem.maximumOutput.g, rootItem.maximumOutput.b)
        property real minimumOutputAlpha: rootItem.minimumOutput.a
        property real maximumOutputAlpha: rootItem.maximumOutput.a
        property variant gamma: Qt.vector3d(1.0 / Math.max(rootItem.gamma.x, 0.0001), 1.0 / Math.max(rootItem.gamma.y, 0.0001), 1.0 / Math.max(rootItem.gamma.z, 0.0001))
        anchors.fill: parent

        fragmentShader: "qrc:/qt-project.org/imports/QtGraphicalEffects/shaders/leveladjust.frag"
    }
}
```
