## Supplementary material for "The smfBox: an open-source platform for single-molecule FRET": smOTTER operational software: LinearGradient.qml

```
/****************************************************************************
**
** Copyright (C) 2017 The Qt Company Ltd.
** Contact: https://www.qt.io/licensing/
**
** This file is part of the Qt Graphical Effects module.
**
** $QT_BEGIN_LICENSE:LGPL$
** Commercial License Usage
** Licensees holding valid commercial Qt licenses may use this file in
** accordance with the commercial license agreement provided with the
** Software or, alternatively, in accordance with the terms contained in
** a written agreement between you and The Qt Company. For licensing terms
** and conditions see https://www.qt.io/terms-conditions. For further
** information use the contact form at https://www.qt.io/contact-us.
**
** GNU Lesser General Public License Usage
** Alternatively, this file may be used under the terms of the GNU Lesser
** General Public License version 3 as published by the Free Software
** Foundation and appearing in the file LICENSE.LGPL3 included in the
** packaging of this file. Please review the following information to
** ensure the GNU Lesser General Public License version 3 requirements
** will be met: https://www.gnu.org/licenses/lgpl-3.0.html.
**
** GNU General Public License Usage
** Alternatively, this file may be used under the terms of the GNU
** General Public License version 2.0 or (at your option) the GNU General
** Public license version 3 or any later version approved by the KDE Free
** Qt Foundation. The licenses are as published by the Free Software
** Foundation and appearing in the file LICENSE.GPL2 and LICENSE.GPL3
** included in the packaging of this file. Please review the following
** information to ensure the GNU General Public License requirements will
** be met: https://www.gnu.org/licenses/gpl-2.0.html and
** https://www.gnu.org/licenses/gpl-3.0.html.
**
** $QT_END_LICENSE$
**
****************************************************************************/

import QtQuick 2.12
import QtGraphicalEffects.private 1.12

/*!
    \qmltype LinearGradient
    \inqmlmodule QtGraphicalEffects
    \since QtGraphicalEffects 1.0
    \inherits QtQuick2::Item
    \ingroup qtgraphicaleffects-gradient
    \brief Draws a linear gradient.

    A gradient is defined by two or more colors, which are blended seamlessly.
    The colors start from the given start point and end to the given end point.

    \table
    \header
        \li Effect applied
    \row
        \li \image LinearGradient.png
    \endtable

    \note This effect is available when running with OpenGL.

    \section1 Example

    The following example shows how to apply the effect.
    \snippet LinearGradient-example.qml example

*/
Item {
    id: rootItem

    /*!
        This property defines the starting point where the color at gradient
        position of 0.0 is rendered. Colors at larger position values are
        rendered linearly towards the end point. The point is given in pixels
        and the default value is Qt.point(0, 0). Setting the default values for
        the start and \l{LinearGradient::end}{end} results in a full height
        linear gradient on the y-axis.

        \table
        \header
        \li Output examples with different start values
        \li
        \li
        \row
            \li \image LinearGradient_start1.png
            \li \image LinearGradient_start2.png
            \li \image LinearGradient_start3.png
        \row
            \li \b { start: QPoint(0, 0) }
            \li \b { start: QPoint(150, 150) }
            \li \b { start: QPoint(300, 0) }
        \row
            \li \l end: QPoint(300, 300)
            \li \l end: QPoint(300, 300)
            \li \l end: QPoint(300, 300)
        \endtable

    */
    property variant start: Qt.point(0, 0)

    /*!
        This property defines the ending point where the color at gradient
        position of 1.0 is rendered. Colors at smaller position values are
        rendered linearly towards the start point. The point is given in pixels
        and the default value is Qt.point(0, height). Setting the default values
        for the \l{LinearGradient::start}{start} and end results in a full
        height linear gradient on the y-axis.

        \table
        \header
        \li Output examples with different end values
        \li
        \li
        \row
            \li \image LinearGradient_end1.png
            \li \image LinearGradient_end2.png
            \li \image LinearGradient_end3.png
        \row
            \li \b { end: Qt.point(300, 300) }
            \li \b { end: Qt.point(150, 150) }
            \li \b { end: Qt.point(300, 0) }
        \row
            \li \l start: Qt.point(0, 0)
            \li \l start: Qt.point(0, 0)
            \li \l start: Qt.point(0, 0)
        \endtable

    */
    property variant end: Qt.point(0, height)

    /*!
        This property allows the effect output pixels to be cached in order to
        improve the rendering performance.

        Every time the source or effect properties are changed, the pixels in
        the cache must be updated. Memory consumption is increased, because an
        extra buffer of memory is required for storing the effect output.

        It is recommended to disable the cache when the source or the effect
        properties are animated.

        By default, the property is set to \c false.
    */
    property bool cached: false

    /*!
        This property defines the item that is going to be filled with gradient.
        Source item gets rendered into an intermediate pixel buffer and the
        alpha values from the result are used to determine the gradient's pixels
        visibility in the display. The default value for source is undefined and
        in that case whole effect area is filled with gradient.

        \table
        \header
        \li Output examples with different source values
        \li
        \li
        \row
            \li \image LinearGradient_maskSource1.png
            \li \image LinearGradient_maskSource2.png
        \row
            \li \b { source: undefined }
            \li \b { source: Image { source: images/butterfly.png } }
        \row
            \li \l start: Qt.point(0, 0)
            \li \l start: Qt.point(0, 0)
        \row
            \li \l end: Qt.point(300, 300)
            \li \l end: Qt.point(300, 300)
        \endtable

        \note It is not supported to let the effect include itself, for
        instance by setting source to the effect's parent.
    */
    property variant source


    /*!
        A gradient is defined by two or more colors, which are blended
        seamlessly. The colors are specified as a set of GradientStop child
        items, each of which defines a position on the gradient from 0.0 to 1.0
        and a color. The position of each GradientStop is defined by the
        position property, and the color is definded by the color property.

        \table
        \header
        \li Output examples with different gradient values
        \li
        \li
        \row
            \li \image LinearGradient_gradient1.png
            \li \image LinearGradient_gradient2.png
            \li \image LinearGradient_gradient3.png
            \row
            \li \b {gradient:} \code
    Gradient {
      GradientStop {
         position: 0.000
         color: Qt.rgba(1, 0, 0, 1)
      }
      GradientStop {
         position: 0.167
         color: Qt.rgba(1, 1, 0, 1)
      }
      GradientStop {
         position: 0.333
         color: Qt.rgba(0, 1, 0, 1)
      }
      GradientStop {
         position: 0.500
         color: Qt.rgba(0, 1, 1, 1)
      }
      GradientStop {
         position: 0.667
         color: Qt.rgba(0, 0, 1, 1)
      }
      GradientStop {
         position: 0.833
         color: Qt.rgba(1, 0, 1, 1)
      }
      GradientStop {
         position: 1.000
         color: Qt.rgba(1, 0, 0, 1)
      }
    }
        \endcode
            \li \b {gradient:} \code
    Gradient {
      GradientStop {
        position: 0.0
        color: "#F0F0F0"
      }
      GradientStop {
        position: 0.5
        color: "#000000"
      }
      GradientStop {
        position: 1.0
        color: "#F0F0F0"
      }
    }
        \endcode
            \li \b {gradient:} \code
    Gradient {
      GradientStop {
        position: 0.0
        color: "#00000000"
      }
      GradientStop {
        position: 1.0
        color: "#FF000000"
      }
    }
        \endcode
        \row
            \li \l start: Qt.point(0, 0)
            \li \l start: Qt.point(0, 0)
            \li \l start: Qt.point(0, 0)
        \row
            \li \l end: Qt.point(300, 300)
            \li \l end: Qt.point(300, 300)
            \li \l end: Qt.point(300, 300)
        \endtable

    */
    property Gradient gradient: Gradient {
        GradientStop { position: 0.0; color: "white" }
        GradientStop { position: 1.0; color: "black" }
    }

    SourceProxy {
        id: maskSourceProxy
        input: rootItem.source
    }

    ShaderEffectSource {
        id: gradientSource
        sourceItem: Rectangle {
            width: 16
            height: 256
            gradient: rootItem.gradient
            smooth: true
        }
        smooth: true
        hideSource: true
        visible: false
    }

   ShaderEffectSource {
        id: cacheItem
        anchors.fill: parent
        visible: rootItem.cached
        smooth: true
        sourceItem: shaderItem
        live: true
        hideSource: visible
    }

    ShaderEffect {
        id: shaderItem

        anchors.fill: parent

        property variant source: gradientSource
        property variant maskSource: maskSourceProxy.output
        property variant startPoint: Qt.point(start.x / width, start.y / height)
        property real dx: end.x - start.x
        property real dy: end.y - start.y
        property real l: 1.0 / Math.sqrt(Math.pow(dx / width, 2.0) + Math.pow(dy / height, 2.0))
        property real angle: Math.atan2(dx, dy)
        property variant matrixData: Qt.point(Math.sin(angle), Math.cos(angle))

        vertexShader: "qrc:/qt-project.org/imports/QtGraphicalEffects/shaders/lineargradient.vert"

        fragmentShader: maskSource == undefined ? noMaskShader : maskShader

        onFragmentShaderChanged: lChanged()

        property string maskShader: "qrc:/qt-project.org/imports/QtGraphicalEffects/shaders/lineargradient_mask.frag"
        property string noMaskShader: "qrc:/qt-project.org/imports/QtGraphicalEffects/shaders/lineargradient_nomask.frag"
    }
}
```
