## Supplementary material for "The smfBox: an open-source platform for single-molecule FRET": smOTTER operational software: MaskedBlur.qml

```
/****************************************************************************
**
** Copyright (C) 2017 The Qt Company Ltd.
** Copyright (C) 2017 Jolla Ltd, author: <gunnar.sletta@jollamobile.com>
** Contact: https://www.qt.io/licensing/
**
** This file is part of the Qt Graphical Effects module.
**
** $QT_BEGIN_LICENSE:LGPL$
** Commercial License Usage
** Licensees holding valid commercial Qt licenses may use this file in
** accordance with the commercial license agreement provided with the
** Software or, alternatively, in accordance with the terms contained in
** a written agreement between you and The Qt Company. For licensing terms
** and conditions see https://www.qt.io/terms-conditions. For further
** information use the contact form at https://www.qt.io/contact-us.
**
** GNU Lesser General Public License Usage
** Alternatively, this file may be used under the terms of the GNU Lesser
** General Public License version 3 as published by the Free Software
** Foundation and appearing in the file LICENSE.LGPL3 included in the
** packaging of this file. Please review the following information to
** ensure the GNU Lesser General Public License version 3 requirements
** will be met: https://www.gnu.org/licenses/lgpl-3.0.html.
**
** GNU General Public License Usage
** Alternatively, this file may be used under the terms of the GNU
** General Public License version 2.0 or (at your option) the GNU General
** Public license version 3 or any later version approved by the KDE Free
** Qt Foundation. The licenses are as published by the Free Software
** Foundation and appearing in the file LICENSE.GPL2 and LICENSE.GPL3
** included in the packaging of this file. Please review the following
** information to ensure the GNU General Public License requirements will
** be met: https://www.gnu.org/licenses/gpl-2.0.html and
** https://www.gnu.org/licenses/gpl-3.0.html.
**
** $QT_END_LICENSE$
**
****************************************************************************/

import QtQuick 2.12
import QtGraphicalEffects.private 1.12

/*!
    \qmltype MaskedBlur
    \inqmlmodule QtGraphicalEffects
    \since QtGraphicalEffects 1.0
    \inherits QtQuick2::Item
    \ingroup qtgraphicaleffects-blur
    \brief Applies a blur effect with a varying intesity.

    MaskedBlur effect softens the image by blurring it. The intensity of the
    blur can be controlled for each pixel using maskSource so that some parts of
    the source are blurred more than others.

    Performing blur live is a costly operation. Fullscreen gaussian blur
    with even a moderate number of samples will only run at 60 fps on highend
    graphics hardware.

    \table
    \header
        \li Source
        \li MaskSource
        \li Effect applied
    \row
        \li \image Original_bug.png
        \li \image MaskedBlur_mask.png
        \li \image MaskedBlur_bug.png
    \endtable

    \note This effect is available when running with OpenGL.

    \section1 Example

    The following example shows how to apply the effect.
    \snippet MaskedBlur-example.qml example

*/
Item {
    id: root

    /*!
        This property defines the source item that is going to be blurred.

        \note It is not supported to let the effect include itself, for
        instance by setting source to the effect's parent.
    */
    property alias source: blur.source

    /*!
        This property defines the item that is controlling the final intensity
        of the blur. The pixel alpha channel value from maskSource defines the
        actual blur radius that is going to be used for blurring the
        corresponding source pixel.

        Opaque maskSource pixels produce blur with specified
        \l{MaskedBlur::radius}{radius}, while transparent pixels suppress the
        blur completely. Semitransparent maskSource pixels produce blur with a
        radius that is interpolated according to the pixel transparency level.
    */
    property alias maskSource: maskProxy.input

    /*!
        This property defines the distance of the neighboring pixels which
        affect the blurring of an individual pixel. A larger radius increases
        the blur effect.

        Depending on the radius value, value of the
        \l{MaskedBlur::samples}{samples} should be set to sufficiently large to
        ensure the visual quality.

        The value ranges from 0.0 (no blur) to inf. By default, the property is
        set to \c 0.0 (no blur).

        \table
        \header
        \li Output examples with different radius values
        \li
        \li
        \row
            \li \image MaskedBlur_radius1.png
            \li \image MaskedBlur_radius2.png
            \li \image MaskedBlur_radius3.png
        \row
            \li \b { radius: 0 }
            \li \b { radius: 8 }
            \li \b { radius: 16 }
        \row
            \li \l samples: 25
            \li \l samples: 25
            \li \l samples: 25
        \endtable

    */
    property alias radius: blur.radius

    /*!
        This property defines how many samples are taken per pixel when blur
        calculation is done. Larger value produces better quality, but is slower
        to render.

        Ideally, this value should be twice as large as the highest required
        radius value plus 1, for example, if the radius is animated between 0.0
        and 4.0, samples should be set to 9.

        By default, the property is set to \c 9.

        This property is not intended to be animated. Changing this property may
        cause the underlying OpenGL shaders to be recompiled.
    */
    property alias samples: blur.samples

    /*!
        This property allows the effect output pixels to be cached in order to
        improve the rendering performance. Every time the source or effect
        properties are changed, the pixels in the cache must be updated. Memory
        consumption is increased, because an extra buffer of memory is required
        for storing the effect output.

        It is recommended to disable the cache when the source or the effect
        properties are animated.

        By default, the property is set to \c false.

    */
    property alias cached: cacheItem.visible

    /*!
        \internal

        Kept for source compatibility only. Removed in Qt 5.6
        ### Qt6: remove
    */
    property bool fast: false

    /*!
        \internal

        Kept for source compatibility only. Removed in Qt 5.6

        Doing transparent border on a masked source doesn't make any sense
        as the padded exterior will have a mask alpha value of 0 which means
        no blurring and as the padded exterior of the source is a transparent
        pixel, the result is no pixels at all.

        In Qt 5.6 and before, this worked based on that the mask source
        was scaled up to fit the padded blur target rect, which would lead
        to inconsistent and buggy results.

        ### Qt6: remove
    */
    property bool transparentBorder;

    GaussianBlur {
        id: blur

        source: root.source;
        anchors.fill: parent
        _maskSource: maskProxy.output;

        SourceProxy {
            id: maskProxy
        }
    }

    ShaderEffectSource {
        id: cacheItem
        x: -blur._kernelRadius
        y: -blur._kernelRadius
        width: blur.width + 2 * blur._kernelRadius
        height: blur.height + 2 * blur._kernelRadius
        visible: false
        smooth: true
        sourceRect: Qt.rect(-blur._kernelRadius, -blur._kernelRadius, width, height);
        sourceItem: blur
        hideSource: visible
    }
}
```
