## Supplementary material for "The smfBox: an open-source platform for single-molecule FRET": smOTTER operational software: OpacityMask.qml

```
/****************************************************************************
**
** Copyright (C) 2017 The Qt Company Ltd.
** Contact: https://www.qt.io/licensing/
**
** This file is part of the Qt Graphical Effects module.
**
** $QT_BEGIN_LICENSE:LGPL$
** Commercial License Usage
** Licensees holding valid commercial Qt licenses may use this file in
** accordance with the commercial license agreement provided with the
** Software or, alternatively, in accordance with the terms contained in
** a written agreement between you and The Qt Company. For licensing terms
** and conditions see https://www.qt.io/terms-conditions. For further
** information use the contact form at https://www.qt.io/contact-us.
**
** GNU Lesser General Public License Usage
** Alternatively, this file may be used under the terms of the GNU Lesser
** General Public License version 3 as published by the Free Software
** Foundation and appearing in the file LICENSE.LGPL3 included in the
** packaging of this file. Please review the following information to
** ensure the GNU Lesser General Public License version 3 requirements
** will be met: https://www.gnu.org/licenses/lgpl-3.0.html.
**
** GNU General Public License Usage
** Alternatively, this file may be used under the terms of the GNU
** General Public License version 2.0 or (at your option) the GNU General
** Public license version 3 or any later version approved by the KDE Free
** Qt Foundation. The licenses are as published by the Free Software
** Foundation and appearing in the file LICENSE.GPL2 and LICENSE.GPL3
** included in the packaging of this file. Please review the following
** information to ensure the GNU General Public License requirements will
** be met: https://www.gnu.org/licenses/gpl-2.0.html and
** https://www.gnu.org/licenses/gpl-3.0.html.
**
** $QT_END_LICENSE$
**
****************************************************************************/

import QtQuick 2.12
import QtGraphicalEffects.private 1.12

/*!
    \qmltype OpacityMask
    \inqmlmodule QtGraphicalEffects
    \since QtGraphicalEffects 1.0
    \inherits QtQuick2::Item
    \ingroup qtgraphicaleffects-mask
    \brief Masks the source item with another item.

    \table
    \header
        \li Source
        \li MaskSource
        \li Effect applied
    \row
        \li \image Original_bug.png
        \li \image OpacityMask_mask.png
        \li \image OpacityMask_bug.png
    \endtable

    \note This effect is available when running with OpenGL.

    \section1 Example

    The following example shows how to apply the effect.
    \snippet OpacityMask-example.qml example

*/
Item {
    id: rootItem

    /*!
        This property defines the source item that is going to be masked.

        \note It is not supported to let the effect include itself, for
        instance by setting source to the effect's parent.
    */
    property variant source

    /*!
        This property defines the item that is going to be used as the mask. The
        mask item gets rendered into an intermediate pixel buffer and the alpha
        values from the result are used to determine the source item's pixels
        visibility in the display.

        \table
        \header
            \li Original
            \li Mask
            \li Effect applied
        \row
            \li \image Original_bug.png
            \li \image OpacityMask_mask.png
            \li \image OpacityMask_bug.png
        \endtable
    */
    property variant maskSource

    /*!
        This property allows the effect output pixels to be cached in order to
        improve the rendering performance.

        Every time the source or effect properties are changed, the pixels in
        the cache must be updated. Memory consumption is increased, because an
        extra buffer of memory is required for storing the effect output.

        It is recommended to disable the cache when the source or the effect
        properties are animated.

        By default, the property is set to \c false.

        \note It is not supported to let the effect include itself, for
        instance by setting maskSource to the effect's parent.
    */
    property bool cached: false

    /*!
        This property controls how the alpha values of the sourceMask will behave.

        If this property is \c false, the resulting opacity is the source alpha
        multiplied with the mask alpha, \c{As * Am}.

        If this property is \c true, the resulting opacity is the source alpha
        multiplied with the inverse of the mask alpha, \c{As * (1 - Am)}.

        The default is \c false.

        \since 5.7
    */
    property bool invert: false

    SourceProxy {
        id: sourceProxy
        input: rootItem.source
    }

    SourceProxy {
        id: maskSourceProxy
        input: rootItem.maskSource
    }

    ShaderEffectSource {
        id: cacheItem
        anchors.fill: parent
        visible: rootItem.cached
        smooth: true
        sourceItem: shaderItem
        live: true
        hideSource: visible
    }

    ShaderEffect {
        id: shaderItem
        property variant source: sourceProxy.output
        property variant maskSource: maskSourceProxy.output

        anchors.fill: parent

        fragmentShader: invert ? "qrc:/qt-project.org/imports/QtGraphicalEffects/shaders/opacitymask_invert.frag" : "qrc:/qt-project.org/imports/QtGraphicalEffects/shaders/opacitymask.frag"
    }
}
```
