## Supplementary material for "The smfBox: an open-source platform for single-molecule FRET": smOTTER operational software: plugins.qmltypes

```
import QtQuick.tooling 1.2

// This file describes the plugin-supplied types contained in the library.
// It is used for QML tooling purposes only.
//
// This file was auto-generated by:
// 'qmlplugindump -nonrelocatable QtGraphicalEffects 1.0'

Module {
    dependencies: ["QtQuick 2.0", "QtQuick.Window 2.1"]
}
```
