## Supplementary material for "The smfBox: an open-source platform for single-molecule FRET": smOTTER operational software: DropShadowBase.qml

```
/****************************************************************************
**
** Copyright (C) 2017 Jolla Ltd, author: <gunnar.sletta@jollamobile.com>
** Contact: http://www.qt-project.org/legal
**
** This file is part of the Qt Graphical Effects module.
**
** $QT_BEGIN_LICENSE:LGPL$
** Commercial License Usage
** Licensees holding valid commercial Qt licenses may use this file in
** accordance with the commercial license agreement provided with the
** Software or, alternatively, in accordance with the terms contained in
** a written agreement between you and The Qt Company. For licensing terms
** and conditions see https://www.qt.io/terms-conditions. For further
** information use the contact form at https://www.qt.io/contact-us.
**
** GNU Lesser General Public License Usage
** Alternatively, this file may be used under the terms of the GNU Lesser
** General Public License version 3 as published by the Free Software
** Foundation and appearing in the file LICENSE.LGPL3 included in the
** packaging of this file. Please review the following information to
** ensure the GNU Lesser General Public License version 3 requirements
** will be met: https://www.gnu.org/licenses/lgpl-3.0.html.
**
** GNU General Public License Usage
** Alternatively, this file may be used under the terms of the GNU
** General Public License version 2.0 or (at your option) the GNU General
** Public license version 3 or any later version approved by the KDE Free
** Qt Foundation. The licenses are as published by the Free Software
** Foundation and appearing in the file LICENSE.GPL2 and LICENSE.GPL3
** included in the packaging of this file. Please review the following
** information to ensure the GNU General Public License requirements will
** be met: https://www.gnu.org/licenses/gpl-2.0.html and
** https://www.gnu.org/licenses/gpl-3.0.html.
**
** $QT_END_LICENSE$
**
****************************************************************************/

import QtQuick 2.12
import QtGraphicalEffects.private 1.12
import QtGraphicalEffects 1.12

Item {
    id: root

    property variant source
    property real radius: Math.floor(samples / 2)
    property int samples: 9
    property color color: "black"
    property real horizontalOffset: 0
    property real verticalOffset: 0
    property real spread: 0.0
    property bool cached: false
    property bool transparentBorder: true

    GaussianBlur {
        id: blur
        width: parent.width
        height: parent.height
        x: Math.round(horizontalOffset)
        y: Math.round(verticalOffset)
        source: root.source
        radius: root.radius
        samples: root.samples
        _thickness: root.spread
        transparentBorder: root.transparentBorder


        _color: root.color;
        _alphaOnly: true
        // ignoreDevicePixelRatio: root.ignoreDevicePixelRatio

        ShaderEffect {
            x: blur._outputRect.x - parent.x
            y: blur._outputRect.y - parent.y
            width: transparentBorder ? blur._outputRect.width : blur.width
            height: transparentBorder ? blur._outputRect.height : blur.height
            property variant source: blur._output;
        }

    }

    ShaderEffectSource {
        id: cacheItem
        x: -blur._kernelRadius + horizontalOffset
        y: -blur._kernelRadius + verticalOffset
        width: blur.width + 2 * blur._kernelRadius
        height: blur.height + 2 * blur._kernelRadius
        visible: root.cached
        smooth: true
        sourceRect: Qt.rect(-blur._kernelRadius, -blur._kernelRadius, width, height);
        sourceItem: blur
        hideSource: visible
    }


}
```
