## Supplementary material for "The smfBox: an open-source platform for single-molecule FRET": smOTTER operational software: FastGlow.qml

```
/****************************************************************************
**
** Copyright (C) 2017 The Qt Company Ltd.
** Contact: https://www.qt.io/licensing/
**
** This file is part of the Qt Graphical Effects module.
**
** $QT_BEGIN_LICENSE:LGPL$
** Commercial License Usage
** Licensees holding valid commercial Qt licenses may use this file in
** accordance with the commercial license agreement provided with the
** Software or, alternatively, in accordance with the terms contained in
** a written agreement between you and The Qt Company. For licensing terms
** and conditions see https://www.qt.io/terms-conditions. For further
** information use the contact form at https://www.qt.io/contact-us.
**
** GNU Lesser General Public License Usage
** Alternatively, this file may be used under the terms of the GNU Lesser
** General Public License version 3 as published by the Free Software
** Foundation and appearing in the file LICENSE.LGPL3 included in the
** packaging of this file. Please review the following information to
** ensure the GNU Lesser General Public License version 3 requirements
** will be met: https://www.gnu.org/licenses/lgpl-3.0.html.
**
** GNU General Public License Usage
** Alternatively, this file may be used under the terms of the GNU
** General Public License version 2.0 or (at your option) the GNU General
** Public license version 3 or any later version approved by the KDE Free
** Qt Foundation. The licenses are as published by the Free Software
** Foundation and appearing in the file LICENSE.GPL2 and LICENSE.GPL3
** included in the packaging of this file. Please review the following
** information to ensure the GNU General Public License requirements will
** be met: https://www.gnu.org/licenses/gpl-2.0.html and
** https://www.gnu.org/licenses/gpl-3.0.html.
**
** $QT_END_LICENSE$
**
****************************************************************************/

import QtQuick 2.12
import QtGraphicalEffects.private 1.12

Item {
    id: rootItem
    property variant source
    property real spread: 0.0
    property real blur: 0.0
    property color color: "white"
    property bool transparentBorder: false
    property bool cached: false

    SourceProxy {
        id: sourceProxy
        input: rootItem.source
    }

    ShaderEffectSource {
        id: cacheItem
        anchors.fill: shaderItem
        visible: rootItem.cached
        smooth: true
        sourceItem: shaderItem
        live: true
        hideSource: visible
    }

    property string __internalBlurVertexShader: "qrc:/qt-project.org/imports/QtGraphicalEffects/shaders/fastblur_internal.vert"

    property string __internalBlurFragmentShader: "qrc:/qt-project.org/imports/QtGraphicalEffects/shaders/fastblur_internal.frag"

    ShaderEffect {
        id: level0
        property variant source: sourceProxy.output
        anchors.fill: parent
        visible: false
        smooth: true
    }

    ShaderEffectSource {
        id: level1
        width: Math.ceil(shaderItem.width / 32) * 32
        height: Math.ceil(shaderItem.height / 32) * 32
        sourceItem: level0
        hideSource: rootItem.visible
        sourceRect: transparentBorder ? Qt.rect(-64, -64, shaderItem.width, shaderItem.height) : Qt.rect(0,0,0,0)
        smooth: true
        visible: false
    }

    ShaderEffect {
        id: effect1
        property variant source: level1
        property real yStep: 1/height
        property real xStep: 1/width
        anchors.fill: level2
        visible: false
        smooth: true
        vertexShader: __internalBlurVertexShader
        fragmentShader: __internalBlurFragmentShader
    }

    ShaderEffectSource {
        id: level2
        width: level1.width / 2
        height: level1.height / 2
        sourceItem: effect1
        hideSource: rootItem.visible
        visible: false
        smooth: true
    }

    ShaderEffect {
        id: effect2
        property variant source: level2
        property real yStep: 1/height
        property real xStep: 1/width
        anchors.fill: level3
        visible: false
        smooth: true
        vertexShader: __internalBlurVertexShader
        fragmentShader: __internalBlurFragmentShader
    }

    ShaderEffectSource {
        id: level3
        width: level2.width / 2
        height: level2.height / 2
        sourceItem: effect2
        hideSource: rootItem.visible
        visible: false
        smooth: true
    }

    ShaderEffect {
        id: effect3
        property variant source: level3
        property real yStep: 1/height
        property real xStep: 1/width
        anchors.fill: level4
        visible: false
        smooth: true
        vertexShader: __internalBlurVertexShader
        fragmentShader: __internalBlurFragmentShader
    }

    ShaderEffectSource {
        id: level4
        width: level3.width / 2
        height: level3.height / 2
        sourceItem: effect3
        hideSource: rootItem.visible
        visible: false
        smooth: true
    }

    ShaderEffect {
        id: effect4
        property variant source: level4
        property real yStep: 1/height
        property real xStep: 1/width
        anchors.fill: level5
        visible: false
        smooth: true
        vertexShader: __internalBlurVertexShader
        fragmentShader: __internalBlurFragmentShader
    }

    ShaderEffectSource {
        id: level5
        width: level4.width / 2
        height: level4.height / 2
        sourceItem: effect4
        hideSource: rootItem.visible
        visible: false
        smooth: true
    }

    ShaderEffect {
        id: effect5
        property variant source: level5
        property real yStep: 1/height
        property real xStep: 1/width
        anchors.fill: level6
        visible: false
        smooth: true
        vertexShader: __internalBlurVertexShader
        fragmentShader: __internalBlurFragmentShader
    }

    ShaderEffectSource {
        id: level6
        width: level5.width / 2
        height: level5.height / 2
        sourceItem: effect5
        hideSource: rootItem.visible
        visible: false
        smooth: true
    }

    Item {
        id: dummysource
        width: 1
        height: 1
        visible: false
    }

    ShaderEffectSource {
        id: dummy
        width: 1
        height: 1
        sourceItem: dummysource
        visible: false
        smooth: false
        live: false
    }

    ShaderEffect {
        id: shaderItem
        x: transparentBorder ? -64 : 0
        y: transparentBorder ? -64 : 0
        width: transparentBorder ? parent.width + 128 : parent.width
        height: transparentBorder ? parent.height + 128 : parent.height

        property variant source1: level1
        property variant source2: level2
        property variant source3: level3
        property variant source4: level4
        property variant source5: level5
        property variant source6: level6
        property real lod: rootItem.blur

        property real weight1;
        property real weight2;
        property real weight3;
        property real weight4;
        property real weight5;
        property real weight6;

        property real spread: 1.0 - (rootItem.spread * 0.98)
        property alias color: rootItem.color

        function weight(v) {
            if (v <= 0.0)
                return 1
            if (v >= 0.5)
                return 0

            return 1.0 - v / 0.5
        }

        function calculateWeights() {

            var w1 = weight(Math.abs(lod - 0.100))
            var w2 = weight(Math.abs(lod - 0.300))
            var w3 = weight(Math.abs(lod - 0.500))
            var w4 = weight(Math.abs(lod - 0.700))
            var w5 = weight(Math.abs(lod - 0.900))
            var w6 = weight(Math.abs(lod - 1.100))

            var sum = w1 + w2 + w3 + w4 + w5 + w6;
            weight1 = w1 / sum;
            weight2 = w2 / sum;
            weight3 = w3 / sum;
            weight4 = w4 / sum;
            weight5 = w5 / sum;
            weight6 = w6 / sum;

            upateSources()
        }

        function upateSources() {
            var sources = new Array();
            var weights = new Array();

            if (weight1 > 0) {
                sources.push(level1)
                weights.push(weight1)
            }

            if (weight2 > 0) {
                sources.push(level2)
                weights.push(weight2)
            }

            if (weight3 > 0) {
                sources.push(level3)
                weights.push(weight3)
            }

            if (weight4 > 0) {
                sources.push(level4)
                weights.push(weight4)
            }

            if (weight5 > 0) {
                sources.push(level5)
                weights.push(weight5)
            }

            if (weight6 > 0) {
                sources.push(level6)
                weights.push(weight6)
            }

            for (var j = sources.length; j < 6; j++) {
                sources.push(dummy)
                weights.push(0.0)
            }

            source1 = sources[0]
            source2 = sources[1]
            source3 = sources[2]
            source4 = sources[3]
            source5 = sources[4]
            source6 = sources[5]

            weight1 = weights[0]
            weight2 = weights[1]
            weight3 = weights[2]
            weight4 = weights[3]
            weight5 = weights[4]
            weight6 = weights[5]
        }

        Component.onCompleted: calculateWeights()

        onLodChanged: calculateWeights()

        fragmentShader: "qrc:/qt-project.org/imports/QtGraphicalEffects/shaders/fastglow.frag"
    }
}
```
