## Supplementary material for "The smfBox: an open-source platform for single-molecule FRET": smOTTER operational software: FastMaskedBlur.qml

```
/****************************************************************************
**
** Copyright (C) 2017 The Qt Company Ltd.
** Contact: https://www.qt.io/licensing/
**
** This file is part of the Qt Graphical Effects module.
**
** $QT_BEGIN_LICENSE:LGPL$
** Commercial License Usage
** Licensees holding valid commercial Qt licenses may use this file in
** accordance with the commercial license agreement provided with the
** Software or, alternatively, in accordance with the terms contained in
** a written agreement between you and The Qt Company. For licensing terms
** and conditions see https://www.qt.io/terms-conditions. For further
** information use the contact form at https://www.qt.io/contact-us.
**
** GNU Lesser General Public License Usage
** Alternatively, this file may be used under the terms of the GNU Lesser
** General Public License version 3 as published by the Free Software
** Foundation and appearing in the file LICENSE.LGPL3 included in the
** packaging of this file. Please review the following information to
** ensure the GNU Lesser General Public License version 3 requirements
** will be met: https://www.gnu.org/licenses/lgpl-3.0.html.
**
** GNU General Public License Usage
** Alternatively, this file may be used under the terms of the GNU
** General Public License version 2.0 or (at your option) the GNU General
** Public license version 3 or any later version approved by the KDE Free
** Qt Foundation. The licenses are as published by the Free Software
** Foundation and appearing in the file LICENSE.GPL2 and LICENSE.GPL3
** included in the packaging of this file. Please review the following
** information to ensure the GNU General Public License requirements will
** be met: https://www.gnu.org/licenses/gpl-2.0.html and
** https://www.gnu.org/licenses/gpl-3.0.html.
**
** $QT_END_LICENSE$
**
****************************************************************************/

import QtQuick 2.12
import QtGraphicalEffects.private 1.12

Item {
    id: rootItem
    property variant source
    property variant maskSource
    property real blur: 0.0
    property bool transparentBorder: false
    property bool cached: false

    SourceProxy {
        id: sourceProxy
        input: rootItem.source
    }

    SourceProxy {
        id: maskSourceProxy
        input: rootItem.maskSource
    }

    ShaderEffectSource {
        id: cacheItem
        anchors.fill: shaderItem
        visible: rootItem.cached
        sourceItem: shaderItem
        live: true
        hideSource: visible
        smooth: rootItem.blur > 0
    }

    property string __internalBlurVertexShader: "qrc:/qt-project.org/imports/QtGraphicalEffects/shaders/fastblur_internal.vert"

    property string __internalBlurFragmentShader: "qrc:/qt-project.org/imports/QtGraphicalEffects/shaders/fastblur_internal.frag"

    ShaderEffect {
        id: mask0
        property variant source: maskSourceProxy.output
        anchors.fill: parent
        visible: false
        smooth: true
    }

   ShaderEffectSource {
       id: masklevel1
       width: Math.ceil(shaderItem.width / 32) * 32
       height: Math.ceil(shaderItem.height / 32) * 32
       sourceItem: mask0
       hideSource: rootItem.visible
       sourceRect: transparentBorder ? Qt.rect(-64, -64, shaderItem.width, shaderItem.height) : Qt.rect(0, 0, 0, 0)
       visible: false
       smooth: rootItem.blur > 0
   }

    ShaderEffect {
        id: level0
        property variant source: sourceProxy.output
        anchors.fill: parent
        visible: false
        smooth: true
    }

    ShaderEffectSource {
        id: level1
        width: Math.ceil(shaderItem.width / 32) * 32
        height: Math.ceil(shaderItem.height / 32) * 32
        sourceItem: level0
        hideSource: rootItem.visible
        sourceRect: transparentBorder ? Qt.rect(-64, -64, shaderItem.width, shaderItem.height) : Qt.rect(0, 0, 0, 0)
        visible: false
        smooth: rootItem.blur > 0
    }

    ShaderEffect {
        id: effect1
        property variant source: level1
        property real yStep: 1/height
        property real xStep: 1/width
        anchors.fill: level2
        visible: false
        smooth: true
        vertexShader: __internalBlurVertexShader
        fragmentShader: __internalBlurFragmentShader
    }

    ShaderEffectSource {
        id: level2
        width: level1.width / 2
        height: level1.height / 2
        sourceItem: effect1
        hideSource: rootItem.visible
        visible: false
        smooth: true
    }

    ShaderEffect {
        id: effect2
        property variant source: level2
        property real yStep: 1/height
        property real xStep: 1/width
        anchors.fill: level3
        visible: false
        smooth: true
        vertexShader: __internalBlurVertexShader
        fragmentShader: __internalBlurFragmentShader
    }

    ShaderEffectSource {
        id: level3
        width: level2.width / 2
        height: level2.height / 2
        sourceItem: effect2
        hideSource: rootItem.visible
        visible: false
        smooth: true
    }

    ShaderEffect {
        id: effect3
        property variant source: level3
        property real yStep: 1/height
        property real xStep: 1/width
        anchors.fill: level4
        visible: false
        smooth: true
        vertexShader: __internalBlurVertexShader
        fragmentShader: __internalBlurFragmentShader
    }

    ShaderEffectSource {
        id: level4
        width: level3.width / 2
        height: level3.height / 2
        sourceItem: effect3
        hideSource: rootItem.visible
        visible: false
        smooth: true
    }

    ShaderEffect {
        id: effect4
        property variant source: level4
        property real yStep: 1/height
        property real xStep: 1/width
        anchors.fill: level5
        visible: false
        smooth: true
        vertexShader: __internalBlurVertexShader
        fragmentShader: __internalBlurFragmentShader
    }

    ShaderEffectSource {
        id: level5
        width: level4.width / 2
        height: level4.height / 2
        sourceItem: effect4
        hideSource: rootItem.visible
        visible: false
        smooth: true
    }

    ShaderEffect {
        id: effect5
        property variant source: level5
        property real yStep: 1/height
        property real xStep: 1/width
        anchors.fill: level6
        visible: false
        smooth: true
        vertexShader: __internalBlurVertexShader
        fragmentShader: __internalBlurFragmentShader
    }

    ShaderEffectSource {
        id: level6
        width: level5.width / 2
        height: level5.height / 2
        sourceItem: effect5
        hideSource: rootItem.visible
        visible: false
        smooth: true
    }

    ShaderEffect {
        id: shaderItem
        property variant mask: masklevel1
        property variant source1: level1
        property variant source2: level2
        property variant source3: level3
        property variant source4: level4
        property variant source5: level5
        property variant source6: level6
        property real lod: Math.sqrt(rootItem.blur) * 1.2 - 0.2
        property real weight1
        property real weight2
        property real weight3
        property real weight4
        property real weight5
        property real weight6

        x: transparentBorder ? -64 : 0
        y: transparentBorder ? -64 : 0
        width: transparentBorder ? parent.width + 128 : parent.width
        height: transparentBorder ? parent.height + 128 : parent.height

        fragmentShader: "qrc:/qt-project.org/imports/QtGraphicalEffects/shaders/fastmaskedblur.frag"
    }
}
```
