## Supplementary material for "The smfBox: an open-source platform for single-molecule FRET": smOTTER operational software: GaussianDirectionalBlur.qml

```
/****************************************************************************
**
** Copyright (C) 2017 The Qt Company Ltd.
** Contact: https://www.qt.io/licensing/
**
** This file is part of the Qt Graphical Effects module.
**
** $QT_BEGIN_LICENSE:LGPL$
** Commercial License Usage
** Licensees holding valid commercial Qt licenses may use this file in
** accordance with the commercial license agreement provided with the
** Software or, alternatively, in accordance with the terms contained in
** a written agreement between you and The Qt Company. For licensing terms
** and conditions see https://www.qt.io/terms-conditions. For further
** information use the contact form at https://www.qt.io/contact-us.
**
** GNU Lesser General Public License Usage
** Alternatively, this file may be used under the terms of the GNU Lesser
** General Public License version 3 as published by the Free Software
** Foundation and appearing in the file LICENSE.LGPL3 included in the
** packaging of this file. Please review the following information to
** ensure the GNU Lesser General Public License version 3 requirements
** will be met: https://www.gnu.org/licenses/lgpl-3.0.html.
**
** GNU General Public License Usage
** Alternatively, this file may be used under the terms of the GNU
** General Public License version 2.0 or (at your option) the GNU General
** Public license version 3 or any later version approved by the KDE Free
** Qt Foundation. The licenses are as published by the Free Software
** Foundation and appearing in the file LICENSE.GPL2 and LICENSE.GPL3
** included in the packaging of this file. Please review the following
** information to ensure the GNU General Public License requirements will
** be met: https://www.gnu.org/licenses/gpl-2.0.html and
** https://www.gnu.org/licenses/gpl-3.0.html.
**
** $QT_END_LICENSE$
**
****************************************************************************/

import QtQuick 2.12
import QtGraphicalEffects.private 1.12

Item {
    id: rootItem
    property variant source
    property real deviation: (radius + 1) / 3.3333
    property real radius: 0.0
    property int maximumRadius: 0
    property real horizontalStep: 0.0
    property real verticalStep: 0.0
    property bool transparentBorder: false
    property bool cached: false

    property bool enableColor: false
    property color color: "white"
    property real spread: 0.0

    property bool enableMask: false
    property variant maskSource

    SourceProxy {
        id: sourceProxy
        input: rootItem.source
    }

    SourceProxy {
        id: maskSourceProxy
        input: rootItem.maskSource
    }

    ShaderEffectSource {
        id: cacheItem
        anchors.fill: rootItem
        visible: rootItem.cached
        smooth: true
        sourceItem: shaderItem
        live: true
        hideSource: visible
    }

    ShaderEffect {
        id: shaderItem
        property variant source: sourceProxy.output
        property real deviation: Math.max(0.1, rootItem.deviation)
        property real radius: rootItem.radius
        property int maxRadius: rootItem.maximumRadius
        property bool transparentBorder: rootItem.transparentBorder
        property real gaussianSum: 0.0
        property real startIndex: 0.0
        property real deltaFactor: (2 * radius - 1) / (maxRadius * 2 - 1)
        property real expandX: transparentBorder && rootItem.horizontalStep > 0 ? maxRadius / width : 0.0
        property real expandY: transparentBorder && rootItem.verticalStep > 0 ? maxRadius / height : 0.0
        property variant gwts: []
        property variant delta: Qt.vector3d(rootItem.horizontalStep * deltaFactor, rootItem.verticalStep * deltaFactor, startIndex);
        property variant factor_0_2: Qt.vector3d(gwts[0], gwts[1], gwts[2]);
        property variant factor_3_5: Qt.vector3d(gwts[3], gwts[4], gwts[5]);
        property variant factor_6_8: Qt.vector3d(gwts[6], gwts[7], gwts[8]);
        property variant factor_9_11: Qt.vector3d(gwts[9], gwts[10], gwts[11]);
        property variant factor_12_14: Qt.vector3d(gwts[12], gwts[13], gwts[14]);
        property variant factor_15_17: Qt.vector3d(gwts[15], gwts[16], gwts[17]);
        property variant factor_18_20: Qt.vector3d(gwts[18], gwts[19], gwts[20]);
        property variant factor_21_23: Qt.vector3d(gwts[21], gwts[22], gwts[23]);
        property variant factor_24_26: Qt.vector3d(gwts[24], gwts[25], gwts[26]);
        property variant factor_27_29: Qt.vector3d(gwts[27], gwts[28], gwts[29]);
        property variant factor_30_31: Qt.point(gwts[30], gwts[31]);

        property color color: rootItem.color
        property real spread: 1.0 - (rootItem.spread * 0.98)
        property variant maskSource: maskSourceProxy.output

        anchors.fill: rootItem

        function gausFunc(x){
            //Gaussian function = h(x):=(1/sqrt(2*3.14159*(D^2))) * %e^(-(x^2)/(2*(D^2)));
            return (1.0 / Math.sqrt(2 * Math.PI * (Math.pow(shaderItem.deviation, 2)))) * Math.pow(Math.E, -((Math.pow(x, 2)) / (2 * (Math.pow(shaderItem.deviation, 2)))));
        }

        function updateGaussianWeights() {
            gaussianSum = 0.0;
            startIndex = -maxRadius + 0.5

            var n = new Array(32);
            for (var j = 0; j < 32; j++)
                n[j] = 0;

            var max = maxRadius * 2
            var delta = (2 * radius - 1) / (max - 1);
            for (var i = 0; i < max; i++) {
                n[i] = gausFunc(-radius + 0.5 + i * delta);
                gaussianSum += n[i];
            }

            gwts = n;
        }

        function buildFragmentShader() {

        var shaderSteps = [
            "gl_FragColor += texture2D(source, texCoord) * factor_0_2.x; texCoord += shift;",
            "gl_FragColor += texture2D(source, texCoord) * factor_0_2.y; texCoord += shift;",
            "gl_FragColor += texture2D(source, texCoord) * factor_0_2.z; texCoord += shift;",

            "gl_FragColor += texture2D(source, texCoord) * factor_3_5.x; texCoord += shift;",
            "gl_FragColor += texture2D(source, texCoord) * factor_3_5.y; texCoord += shift;",
            "gl_FragColor += texture2D(source, texCoord) * factor_3_5.z; texCoord += shift;",

            "gl_FragColor += texture2D(source, texCoord) * factor_6_8.x; texCoord += shift;",
            "gl_FragColor += texture2D(source, texCoord) * factor_6_8.y; texCoord += shift;",
            "gl_FragColor += texture2D(source, texCoord) * factor_6_8.z; texCoord += shift;",

            "gl_FragColor += texture2D(source, texCoord) * factor_9_11.x; texCoord += shift;",
            "gl_FragColor += texture2D(source, texCoord) * factor_9_11.y; texCoord += shift;",
            "gl_FragColor += texture2D(source, texCoord) * factor_9_11.z; texCoord += shift;",

            "gl_FragColor += texture2D(source, texCoord) * factor_12_14.x; texCoord += shift;",
            "gl_FragColor += texture2D(source, texCoord) * factor_12_14.y; texCoord += shift;",
            "gl_FragColor += texture2D(source, texCoord) * factor_12_14.z; texCoord += shift;",

            "gl_FragColor += texture2D(source, texCoord) * factor_15_17.x; texCoord += shift;",
            "gl_FragColor += texture2D(source, texCoord) * factor_15_17.y; texCoord += shift;",
            "gl_FragColor += texture2D(source, texCoord) * factor_15_17.z; texCoord += shift;",

            "gl_FragColor += texture2D(source, texCoord) * factor_18_20.x; texCoord += shift;",
            "gl_FragColor += texture2D(source, texCoord) * factor_18_20.y; texCoord += shift;",
            "gl_FragColor += texture2D(source, texCoord) * factor_18_20.z; texCoord += shift;",

            "gl_FragColor += texture2D(source, texCoord) * factor_21_23.x; texCoord += shift;",
            "gl_FragColor += texture2D(source, texCoord) * factor_21_23.y; texCoord += shift;",
            "gl_FragColor += texture2D(source, texCoord) * factor_21_23.z; texCoord += shift;",

            "gl_FragColor += texture2D(source, texCoord) * factor_24_26.x; texCoord += shift;",
            "gl_FragColor += texture2D(source, texCoord) * factor_24_26.y; texCoord += shift;",
            "gl_FragColor += texture2D(source, texCoord) * factor_24_26.z; texCoord += shift;",

            "gl_FragColor += texture2D(source, texCoord) * factor_27_29.x; texCoord += shift;",
            "gl_FragColor += texture2D(source, texCoord) * factor_27_29.y; texCoord += shift;",
            "gl_FragColor += texture2D(source, texCoord) * factor_27_29.z; texCoord += shift;",

            "gl_FragColor += texture2D(source, texCoord) * factor_30_31.x; texCoord += shift;",
            "gl_FragColor += texture2D(source, texCoord) * factor_30_31.y; texCoord += shift;"
        ]

            var shader = ""
            if (GraphicsInfo.profile == GraphicsInfo.OpenGLCoreProfile)
                shader += "#version 150 core\n#define varying in\n#define gl_FragColor fragColor\n#define texture2D texture\nout vec4 fragColor;\n"
            shader += fragmentShaderBegin
            var samples = maxRadius * 2
            if (samples > 32) {
                console.log("DirectionalGaussianBlur.qml WARNING: Maximum of blur radius (16) exceeded!")
                samples = 32
            }

            for (var i = 0; i < samples; i++) {
                shader += shaderSteps[i]
            }

            shader += fragmentShaderEnd

            var colorizeSteps = ""
            var colorizeUniforms = ""

            var maskSteps = ""
            var maskUniforms = ""

            if (enableColor) {
                colorizeSteps += "gl_FragColor = mix(vec4(0), color, clamp((gl_FragColor.a - 0.0) / (spread - 0.0), 0.0, 1.0));\n"
                colorizeUniforms += "uniform highp vec4 color;\n"
                colorizeUniforms += "uniform highp float spread;\n"
            }

            if (enableMask) {
                maskSteps += "shift *= texture2D(maskSource, qt_TexCoord0).a;\n"
                maskUniforms += "uniform sampler2D maskSource;\n"
            }

            shader = shader.replace("PLACEHOLDER_COLORIZE_STEPS", colorizeSteps)
            shader = shader.replace("PLACEHOLDER_COLORIZE_UNIFORMS", colorizeUniforms)
            shader = shader.replace("PLACEHOLDER_MASK_STEPS", maskSteps)
            shader = shader.replace("PLACEHOLDER_MASK_UNIFORMS", maskUniforms)

            fragmentShader = shader
        }

        onDeviationChanged: updateGaussianWeights()

        onRadiusChanged: updateGaussianWeights()

        onTransparentBorderChanged: {
            buildFragmentShader()
            updateGaussianWeights()
        }

        onMaxRadiusChanged: {
            buildFragmentShader()
            updateGaussianWeights()
        }

        Component.onCompleted: {
            buildFragmentShader()
            updateGaussianWeights()
        }

        property string fragmentShaderBegin: "
            varying mediump vec2 qt_TexCoord0;
            uniform highp float qt_Opacity;
            uniform lowp sampler2D source;
            uniform highp vec3 delta;
            uniform highp vec3 factor_0_2;
            uniform highp vec3 factor_3_5;
            uniform highp vec3 factor_6_8;
            uniform highp vec3 factor_9_11;
            uniform highp vec3 factor_12_14;
            uniform highp vec3 factor_15_17;
            uniform highp vec3 factor_18_20;
            uniform highp vec3 factor_21_23;
            uniform highp vec3 factor_24_26;
            uniform highp vec3 factor_27_29;
            uniform highp vec3 factor_30_31;
            uniform highp float gaussianSum;
            uniform highp float expandX;
            uniform highp float expandY;
            PLACEHOLDER_MASK_UNIFORMS
            PLACEHOLDER_COLORIZE_UNIFORMS

            void main() {
                highp vec2 shift = vec2(delta.x, delta.y);

                PLACEHOLDER_MASK_STEPS

                highp float index = delta.z;
                mediump vec2 texCoord = qt_TexCoord0;
                texCoord.s = (texCoord.s - expandX) / (1.0 - 2.0 * expandX);
                texCoord.t = (texCoord.t - expandY) / (1.0 - 2.0 * expandY);
                texCoord +=  (shift * index);

                gl_FragColor = vec4(0.0, 0.0, 0.0, 0.0);
        "

        property string fragmentShaderEnd: "

                gl_FragColor /= gaussianSum;

                PLACEHOLDER_COLORIZE_STEPS

                gl_FragColor *= qt_Opacity;
            }
        "
     }
}
```
