## Supplementary material for "The smfBox: an open-source platform for single-molecule FRET": smOTTER operational software: GaussianInnerShadow.qml

```
/****************************************************************************
**
** Copyright (C) 2017 The Qt Company Ltd.
** Contact: https://www.qt.io/licensing/
**
** This file is part of the Qt Graphical Effects module.
**
** $QT_BEGIN_LICENSE:LGPL$
** Commercial License Usage
** Licensees holding valid commercial Qt licenses may use this file in
** accordance with the commercial license agreement provided with the
** Software or, alternatively, in accordance with the terms contained in
** a written agreement between you and The Qt Company. For licensing terms
** and conditions see https://www.qt.io/terms-conditions. For further
** information use the contact form at https://www.qt.io/contact-us.
**
** GNU Lesser General Public License Usage
** Alternatively, this file may be used under the terms of the GNU Lesser
** General Public License version 3 as published by the Free Software
** Foundation and appearing in the file LICENSE.LGPL3 included in the
** packaging of this file. Please review the following information to
** ensure the GNU Lesser General Public License version 3 requirements
** will be met: https://www.gnu.org/licenses/lgpl-3.0.html.
**
** GNU General Public License Usage
** Alternatively, this file may be used under the terms of the GNU
** General Public License version 2.0 or (at your option) the GNU General
** Public license version 3 or any later version approved by the KDE Free
** Qt Foundation. The licenses are as published by the Free Software
** Foundation and appearing in the file LICENSE.GPL2 and LICENSE.GPL3
** included in the packaging of this file. Please review the following
** information to ensure the GNU General Public License requirements will
** be met: https://www.gnu.org/licenses/gpl-2.0.html and
** https://www.gnu.org/licenses/gpl-3.0.html.
**
** $QT_END_LICENSE$
**
****************************************************************************/

import QtQuick 2.12
import QtGraphicalEffects.private 1.12

Item {
    id: rootItem
    property variant source
    property real radius: 0.0
    property int maximumRadius: 0
    property real horizontalOffset: 0
    property real verticalOffset: 0
    property real spread: 0
    property color color: "black"
    property bool cached: false

    SourceProxy {
        id: sourceProxy
        input: rootItem.source
    }

    ShaderEffectSource {
        id: cacheItem
        anchors.fill: shaderItem
        visible: rootItem.cached
        smooth: true
        sourceItem: shaderItem
        live: true
        hideSource: visible
    }

    ShaderEffect{
        id: shadowItem
        anchors.fill: parent

        property variant original: sourceProxy.output
        property color color: rootItem.color
        property real horizontalOffset: rootItem.horizontalOffset / rootItem.width
        property real verticalOffset: rootItem.verticalOffset / rootItem.height

        visible: false
        fragmentShader: "qrc:/qt-project.org/imports/QtGraphicalEffects/shaders/gaussianinnershadow_shadow.frag"
    }

    GaussianDirectionalBlur {
        id: blurItem
        anchors.fill: parent
        horizontalStep: 0.0
        verticalStep: 1.0 / parent.height
        source: horizontalBlur
        radius: rootItem.radius
        maximumRadius: rootItem.maximumRadius
        visible: false
    }

    GaussianDirectionalBlur {
        id: horizontalBlur
        width: transparentBorder ? parent.width + 2 * maximumRadius : parent.width
        height: parent.height
        horizontalStep: 1.0 / parent.width
        verticalStep: 0.0
        source: shadowItem
        radius: rootItem.radius
        maximumRadius: rootItem.maximumRadius
        visible: false
    }

    ShaderEffectSource {
        id: blurredSource
        sourceItem: blurItem
        live: true
        smooth: true
    }

    ShaderEffect {
        id: shaderItem
        anchors.fill: parent

        property variant original: sourceProxy.output
        property variant shadow: blurredSource
        property real spread: 1.0 - (rootItem.spread * 0.98)
        property color color: rootItem.color

        fragmentShader: "qrc:/qt-project.org/imports/QtGraphicalEffects/shaders/gaussianinnershadow.frag"
    }
}
```
