## Supplementary material for "The smfBox: an open-source platform for single-molecule FRET": smOTTER operational software: GaussianMaskedBlur.qml

```
/****************************************************************************
**
** Copyright (C) 2017 The Qt Company Ltd.
** Contact: https://www.qt.io/licensing/
**
** This file is part of the Qt Graphical Effects module.
**
** $QT_BEGIN_LICENSE:LGPL$
** Commercial License Usage
** Licensees holding valid commercial Qt licenses may use this file in
** accordance with the commercial license agreement provided with the
** Software or, alternatively, in accordance with the terms contained in
** a written agreement between you and The Qt Company. For licensing terms
** and conditions see https://www.qt.io/terms-conditions. For further
** information use the contact form at https://www.qt.io/contact-us.
**
** GNU Lesser General Public License Usage
** Alternatively, this file may be used under the terms of the GNU Lesser
** General Public License version 3 as published by the Free Software
** Foundation and appearing in the file LICENSE.LGPL3 included in the
** packaging of this file. Please review the following information to
** ensure the GNU Lesser General Public License version 3 requirements
** will be met: https://www.gnu.org/licenses/lgpl-3.0.html.
**
** GNU General Public License Usage
** Alternatively, this file may be used under the terms of the GNU
** General Public License version 2.0 or (at your option) the GNU General
** Public license version 3 or any later version approved by the KDE Free
** Qt Foundation. The licenses are as published by the Free Software
** Foundation and appearing in the file LICENSE.GPL2 and LICENSE.GPL3
** included in the packaging of this file. Please review the following
** information to ensure the GNU General Public License requirements will
** be met: https://www.gnu.org/licenses/gpl-2.0.html and
** https://www.gnu.org/licenses/gpl-3.0.html.
**
** $QT_END_LICENSE$
**
****************************************************************************/

import QtQuick 2.12
import QtGraphicalEffects.private 1.12

Item {
    id: rootItem
    property variant source
    property variant maskSource
    property real radius: 0.0
    property int maximumRadius: 0
    property bool cached: false
    property bool transparentBorder: false

    SourceProxy {
        id: sourceProxy
        input: rootItem.source
        sourceRect: rootItem.transparentBorder ? Qt.rect(-1, -1, parent.width + 2.0, parent.height + 2.0) : Qt.rect(0, 0, 0, 0)
    }

    SourceProxy {
        id: maskSourceProxy
        input: rootItem.maskSource
        sourceRect: rootItem.transparentBorder ? Qt.rect(-1, -1, parent.width + 2.0, parent.height + 2.0) : Qt.rect(0, 0, 0, 0)
    }

    ShaderEffectSource {
        id: cacheItem
        anchors.fill: blur
        visible: rootItem.cached
        smooth: true
        sourceItem: blur
        live: true
        hideSource: visible
    }

    GaussianDirectionalBlur {
        id: blur
        x: transparentBorder ? -maximumRadius - 1: 0
        y: transparentBorder ? -maximumRadius - 1: 0
        width: horizontalBlur.width
        height: horizontalBlur.height
        horizontalStep: 0.0
        verticalStep: 1.0 / parent.height
        source: horizontalBlur
        enableMask: true
        maskSource: maskSourceProxy.output
        radius: rootItem.radius
        maximumRadius: rootItem.maximumRadius
        transparentBorder: rootItem.transparentBorder
    }

    GaussianDirectionalBlur {
        id: horizontalBlur
        width: transparentBorder ? parent.width + 2 * maximumRadius + 2 : parent.width
        height: transparentBorder ? parent.height + 2 * maximumRadius + 2  : parent.height
        horizontalStep: 1.0 / parent.width
        verticalStep: 0.0
        source: sourceProxy.output
        enableMask: true
        maskSource: maskSourceProxy.output
        radius: rootItem.radius
        maximumRadius: rootItem.maximumRadius
        transparentBorder: rootItem.transparentBorder
        visible: false
    }
}
```
