## Supplementary material for "The smfBox: an open-source platform for single-molecule FRET": smOTTER operational software: qmldir

```
module QtGraphicalEffects.private
plugin qtgraphicaleffectsprivate
classname QtGraphicalEffectsPrivatePlugin
FastGlow 1.0 FastGlow.qml
FastInnerShadow 1.0 FastInnerShadow.qml
FastMaskedBlur 1.0 FastMaskedBlur.qml
GaussianDirectionalBlur 1.0 GaussianDirectionalBlur.qml
GaussianGlow 1.0 GaussianGlow.qml
GaussianInnerShadow 1.0 GaussianInnerShadow.qml
GaussianMaskedBlur 1.0 GaussianMaskedBlur.qml
DropShadowBase 1.0 DropShadowBase.qml
```
