## Supplementary material for "The smfBox: an open-source platform for single-molecule FRET": smOTTER operational software: qmldir

```
module QtGraphicalEffects
plugin qtgraphicaleffectsplugin
classname QtGraphicalEffectsPlugin
Blend 1.0 Blend.qml
BrightnessContrast 1.0 BrightnessContrast.qml
Colorize 1.0 Colorize.qml
ColorOverlay 1.0 ColorOverlay.qml
ConicalGradient 1.0 ConicalGradient.qml
Desaturate 1.0 Desaturate.qml
DirectionalBlur 1.0 DirectionalBlur.qml
Displace 1.0 Displace.qml
DropShadow 1.0 DropShadow.qml
FastBlur 1.0 FastBlur.qml
GammaAdjust 1.0 GammaAdjust.qml
GaussianBlur 1.0 GaussianBlur.qml
Glow 1.0 Glow.qml
HueSaturation 1.0 HueSaturation.qml
InnerShadow 1.0 InnerShadow.qml
LevelAdjust 1.0 LevelAdjust.qml
LinearGradient 1.0 LinearGradient.qml
MaskedBlur 1.0 MaskedBlur.qml
OpacityMask 1.0 OpacityMask.qml
RadialBlur 1.0 RadialBlur.qml
RadialGradient 1.0 RadialGradient.qml
RecursiveBlur 1.0 RecursiveBlur.qml
RectangularGlow 1.0 RectangularGlow.qml
ThresholdMask 1.0 ThresholdMask.qml
ZoomBlur 1.0 ZoomBlur.qml
designersupported
depends QtGraphicalEffects/private 1.0
depends QtQuick.Window 2.1
```
