## Supplementary material for "The smfBox: an open-source platform for single-molecule FRET": smOTTER operational software: RadialBlur.qml

```
/****************************************************************************
**
** Copyright (C) 2017 The Qt Company Ltd.
** Contact: https://www.qt.io/licensing/
**
** This file is part of the Qt Graphical Effects module.
**
** $QT_BEGIN_LICENSE:LGPL$
** Commercial License Usage
** Licensees holding valid commercial Qt licenses may use this file in
** accordance with the commercial license agreement provided with the
** Software or, alternatively, in accordance with the terms contained in
** a written agreement between you and The Qt Company. For licensing terms
** and conditions see https://www.qt.io/terms-conditions. For further
** information use the contact form at https://www.qt.io/contact-us.
**
** GNU Lesser General Public License Usage
** Alternatively, this file may be used under the terms of the GNU Lesser
** General Public License version 3 as published by the Free Software
** Foundation and appearing in the file LICENSE.LGPL3 included in the
** packaging of this file. Please review the following information to
** ensure the GNU Lesser General Public License version 3 requirements
** will be met: https://www.gnu.org/licenses/lgpl-3.0.html.
**
** GNU General Public License Usage
** Alternatively, this file may be used under the terms of the GNU
** General Public License version 2.0 or (at your option) the GNU General
** Public license version 3 or any later version approved by the KDE Free
** Qt Foundation. The licenses are as published by the Free Software
** Foundation and appearing in the file LICENSE.GPL2 and LICENSE.GPL3
** included in the packaging of this file. Please review the following
** information to ensure the GNU General Public License requirements will
** be met: https://www.gnu.org/licenses/gpl-2.0.html and
** https://www.gnu.org/licenses/gpl-3.0.html.
**
** $QT_END_LICENSE$
**
****************************************************************************/

import QtQuick 2.12
import QtGraphicalEffects.private 1.12

/*!
    \qmltype RadialBlur
    \inqmlmodule QtGraphicalEffects
    \since QtGraphicalEffects 1.0
    \inherits QtQuick2::Item
    \ingroup qtgraphicaleffects-motion-blur
    \brief Applies directional blur in a circular direction around the items
    center point.

    Effect creates perceived impression that the source item appears to be
    rotating to the direction of the blur.

    Other available motionblur effects are
    \l{QtGraphicalEffects::ZoomBlur}{ZoomBlur} and
    \l{QtGraphicalEffects::DirectionalBlur}{DirectionalBlur}.

    \table
    \header
        \li Source
        \li Effect applied
    \row
        \li \image Original_bug.png
        \li \image RadialBlur_bug.png
    \endtable

    \note This effect is available when running with OpenGL.

    \section1 Example Usage

    The following example shows how to apply the effect.
    \snippet RadialBlur-example.qml example
*/
Item {
    id: rootItem

    /*!
        This property defines the source item that is going to be blurred.

        \note It is not supported to let the effect include itself, for
        instance by setting source to the effect's parent.
    */
    property variant source

    /*!
        This property defines the direction for the blur and at the same time
        the level of blurring. The larger the angle, the more the result becomes
        blurred. The quality of the blur depends on
        \l{RadialBlur::samples}{samples} property. If angle value is large, more
        samples are needed to keep the visual quality at high level.

        Allowed values are between 0.0 and 360.0. By default the property is set
        to \c 0.0.

        \table
        \header
        \li Output examples with different angle values
        \li
        \li
        \row
            \li \image RadialBlur_angle1.png
            \li \image RadialBlur_angle2.png
            \li \image RadialBlur_angle3.png
        \row
            \li \b { angle: 0.0 }
            \li \b { angle: 15.0 }
            \li \b { angle: 30.0 }
        \row
            \li \l samples: 24
            \li \l samples: 24
            \li \l samples: 24
        \row
            \li \l horizontalOffset: 0
            \li \l horizontalOffset: 0
            \li \l horizontalOffset: 0
        \row
            \li \l verticalOffset: 0
            \li \l verticalOffset: 0
            \li \l verticalOffset: 0
        \endtable
    */
    property real angle: 0.0

    /*!
        This property defines how many samples are taken per pixel when blur
        calculation is done. Larger value produces better quality, but is slower
        to render.

        This property is not intended to be animated. Changing this property may
        cause the underlying OpenGL shaders to be recompiled.

        Allowed values are between 0 and inf (practical maximum depends on GPU).
        By default the property is set to \c 0 (no samples).

    */
    property int samples: 0

    /*!
        \qmlproperty real QtGraphicalEffects::RadialBlur::horizontalOffset
        \qmlproperty real QtGraphicalEffects::RadialBlur::verticalOffset

        These properties define the offset in pixels for the perceived center
        point of the rotation.

        Allowed values are between -inf and inf.
        By default these properties are set to \c 0.

        \table
        \header
        \li Output examples with different horizontalOffset values
        \li
        \li
        \row
            \li \image RadialBlur_horizontalOffset1.png
            \li \image RadialBlur_horizontalOffset2.png
            \li \image RadialBlur_horizontalOffset3.png
        \row
            \li \b { horizontalOffset: 75.0 }
            \li \b { horizontalOffset: 0.0 }
            \li \b { horizontalOffset: -75.0 }
        \row
            \li \l samples: 24
            \li \l samples: 24
            \li \l samples: 24
        \row
            \li \l angle: 20
            \li \l angle: 20
            \li \l angle: 20
        \row
            \li \l verticalOffset: 0
            \li \l verticalOffset: 0
            \li \l verticalOffset: 0
        \endtable
    */
    property real horizontalOffset: 0.0
    property real verticalOffset: 0.0

    /*!
        This property defines the blur behavior near the edges of the item,
        where the pixel blurring is affected by the pixels outside the source
        edges.

        If the property is set to \c true, the pixels outside the source are
        interpreted to be transparent, which is similar to OpenGL
        clamp-to-border extension. The blur is expanded slightly outside the
        effect item area.

        If the property is set to \c false, the pixels outside the source are
        interpreted to contain the same color as the pixels at the edge of the
        item, which is similar to OpenGL clamp-to-edge behavior. The blur does
        not expand outside the effect item area.

        By default, the property is set to \c false.
    */
    property bool transparentBorder: false

    /*!
        This property allows the effect output pixels to be cached in order to
        improve the rendering performance.

        Every time the source or effect properties are changed, the pixels in
        the cache must be updated. Memory consumption is increased, because an
        extra buffer of memory is required for storing the effect output.

        It is recommended to disable the cache when the source or the effect
        properties are animated.

        By default, the property is set to \c false.

    */
    property bool cached: false

    SourceProxy {
        id: sourceProxy
        input: rootItem.source
        sourceRect: shaderItem.transparentBorder ? Qt.rect(-1, -1, parent.width + 2.0, parent.height + 2.0) : Qt.rect(0, 0, 0, 0)
    }

    ShaderEffectSource {
        id: cacheItem
        anchors.fill: shaderItem
        visible: rootItem.cached
        smooth: true
        sourceItem: shaderItem
        live: true
        hideSource: visible
    }

    ShaderEffect {
        id: shaderItem
        property variant source: sourceProxy.output
        property variant center: Qt.point(0.5 + rootItem.horizontalOffset / parent.width, 0.5 + rootItem.verticalOffset / parent.height)
        property bool transparentBorder: rootItem.transparentBorder && rootItem.samples > 1
        property int samples: rootItem.samples
        property real weight: 1.0 / Math.max(1.0, rootItem.samples)
        property real angleSin: Math.sin(rootItem.angle/2 * Math.PI/180)
        property real angleCos: Math.cos(rootItem.angle/2 * Math.PI/180)
        property real angleSinStep: Math.sin(-rootItem.angle * Math.PI/180 / Math.max(1.0, rootItem.samples - 1))
        property real angleCosStep: Math.cos(-rootItem.angle * Math.PI/180 / Math.max(1.0, rootItem.samples - 1))
        property variant expandPixels: transparentBorder ? Qt.size(0.5 * parent.height, 0.5 * parent.width) : Qt.size(0,0)
        property variant expand: transparentBorder ? Qt.size(expandPixels.width / width, expandPixels.height / height) : Qt.size(0,0)
        property variant delta: Qt.size(1.0 / rootItem.width, 1.0 / rootItem.height)
        property real w: parent.width
        property real h: parent.height

        x: transparentBorder ? -expandPixels.width - 1 : 0
        y: transparentBorder ? -expandPixels.height - 1 : 0
        width: transparentBorder ? parent.width + expandPixels.width * 2.0 + 2 : parent.width
        height: transparentBorder ? parent.height + expandPixels.height * 2.0 + 2 : parent.height

        property string fragmentShaderSkeleton: "
            varying highp vec2 qt_TexCoord0;
            uniform highp float qt_Opacity;
            uniform lowp sampler2D source;
            uniform highp float angleSin;
            uniform highp float angleCos;
            uniform highp float angleSinStep;
            uniform highp float angleCosStep;
            uniform highp float weight;
            uniform highp vec2 expand;
            uniform highp vec2 center;
            uniform highp vec2 delta;
            uniform highp float w;
            uniform highp float h;

            void main(void) {
                highp mat2 m;
                gl_FragColor = vec4(0.0);
                mediump vec2 texCoord = qt_TexCoord0;

                PLACEHOLDER_EXPAND_STEPS

                highp vec2 dir = vec2(texCoord.s * w - w * center.x, texCoord.t * h - h * center.y);
                m[0] = vec2(angleCos, -angleSin);
                m[1] = vec2(angleSin, angleCos);
                dir *= m;

                m[0] = vec2(angleCosStep, -angleSinStep);
                m[1] = vec2(angleSinStep, angleCosStep);

                PLACEHOLDER_UNROLLED_LOOP

                gl_FragColor *= weight * qt_Opacity;
            }
        "

        function buildFragmentShader() {
            var shader = ""
            if (GraphicsInfo.profile == GraphicsInfo.OpenGLCoreProfile)
                shader += "#version 150 core\n#define varying in\n#define gl_FragColor fragColor\n#define texture2D texture\nout vec4 fragColor;\n"
            shader += fragmentShaderSkeleton
            var expandSteps = ""

            if (transparentBorder) {
                expandSteps += "texCoord = (texCoord - expand) / (1.0 - 2.0 * expand);"
            }

            var unrolledLoop = "gl_FragColor += texture2D(source, texCoord);\n"

            if (rootItem.samples > 1) {
                 unrolledLoop = ""
                 for (var i = 0; i < rootItem.samples; i++)
                     unrolledLoop += "gl_FragColor += texture2D(source, center + dir * delta); dir *= m;\n"
            }

            shader = shader.replace("PLACEHOLDER_EXPAND_STEPS", expandSteps)
            fragmentShader = shader.replace("PLACEHOLDER_UNROLLED_LOOP", unrolledLoop)
        }

        onFragmentShaderChanged: sourceChanged()
        onSamplesChanged: buildFragmentShader()
        onTransparentBorderChanged: buildFragmentShader()
        Component.onCompleted: buildFragmentShader()
    }
}
```
