## Supplementary material for "The smfBox: an open-source platform for single-molecule FRET": smOTTER operational software: RadialGradient.qml

```
/****************************************************************************
**
** Copyright (C) 2017 The Qt Company Ltd.
** Contact: https://www.qt.io/licensing/
**
** This file is part of the Qt Graphical Effects module.
**
** $QT_BEGIN_LICENSE:LGPL$
** Commercial License Usage
** Licensees holding valid commercial Qt licenses may use this file in
** accordance with the commercial license agreement provided with the
** Software or, alternatively, in accordance with the terms contained in
** a written agreement between you and The Qt Company. For licensing terms
** and conditions see https://www.qt.io/terms-conditions. For further
** information use the contact form at https://www.qt.io/contact-us.
**
** GNU Lesser General Public License Usage
** Alternatively, this file may be used under the terms of the GNU Lesser
** General Public License version 3 as published by the Free Software
** Foundation and appearing in the file LICENSE.LGPL3 included in the
** packaging of this file. Please review the following information to
** ensure the GNU Lesser General Public License version 3 requirements
** will be met: https://www.gnu.org/licenses/lgpl-3.0.html.
**
** GNU General Public License Usage
** Alternatively, this file may be used under the terms of the GNU
** General Public License version 2.0 or (at your option) the GNU General
** Public license version 3 or any later version approved by the KDE Free
** Qt Foundation. The licenses are as published by the Free Software
** Foundation and appearing in the file LICENSE.GPL2 and LICENSE.GPL3
** included in the packaging of this file. Please review the following
** information to ensure the GNU General Public License requirements will
** be met: https://www.gnu.org/licenses/gpl-2.0.html and
** https://www.gnu.org/licenses/gpl-3.0.html.
**
** $QT_END_LICENSE$
**
****************************************************************************/

import QtQuick 2.12
import QtGraphicalEffects.private 1.12

/*!
    \qmltype RadialGradient
    \inqmlmodule QtGraphicalEffects
    \since QtGraphicalEffects 1.0
    \inherits QtQuick2::Item
    \ingroup qtgraphicaleffects-gradient
    \brief Draws a radial gradient.

    A gradient is defined by two or more colors, which are blended seamlessly.
    The colors start from the middle of the item and end at the borders.

    \table
    \header
        \li Effect applied
    \row
        \li \image RadialGradient.png
    \endtable

    \note This effect is available when running with OpenGL.

    \section1 Example

    The following example shows how to apply the effect.
    \snippet RadialGradient-example.qml example

*/
Item {
    id: rootItem

    /*!
        This property allows the effect output pixels to be cached in order to
        improve the rendering performance.

        Every time the source or effect properties are changed, the pixels in
        the cache must be updated. Memory consumption is increased, because an
        extra buffer of memory is required for storing the effect output.

        It is recommended to disable the cache when the source or the effect
        properties are animated.

        By default, the property is set to \c false.
    */
    property bool cached: false

    /*!
        The HorizontalOffset and verticalOffset properties define the offset in
        pixels for the center point of the gradient compared to the item center.

        The values range from -inf to inf. By default, these properties are set
        to \c 0.

        \table
        \header
        \li Output examples with different horizontalOffset values
        \li
        \li
        \row
            \li \image RadialGradient_horizontalOffset1.png
            \li \image RadialGradient_horizontalOffset2.png
            \li \image RadialGradient_horizontalOffset3.png
        \row
            \li \b { horizontalOffset: -150 }
            \li \b { horizontalOffset: 0 }
            \li \b { horizontalOffset: 150 }
        \row
            \li \l verticalOffset: 0
            \li \l verticalOffset: 0
            \li \l verticalOffset: 0
        \row
            \li \l horizontalRadius: 300
            \li \l horizontalRadius: 300
            \li \l horizontalRadius: 300
        \row
            \li \l verticalRadius: 300
            \li \l verticalRadius: 300
            \li \l verticalRadius: 300
        \row
            \li \l angle: 0
            \li \l angle: 0
            \li \l angle: 0
        \endtable

    */
    property real horizontalOffset: 0.0
    property real verticalOffset: 0.0

    /*!
        The HorizontalRadius and verticalRadius properties define the shape and
        size of the radial gradient. If the radiuses are equal, the shape of the
        gradient is a circle. If the horizontal and vertical radiuses differ,
        the shape is elliptical. The radiuses are given in pixels.

        The value ranges from -inf to inf. By default, horizontalRadius is bound
        to width and verticalRadius is bound to height.

        \table
        \header
        \li Output examples with different horizontalRadius values
        \li
        \li
        \row
            \li \image RadialGradient_horizontalRadius1.png
            \li \image RadialGradient_horizontalRadius2.png
        \row
            \li \b { horizontalRadius: 300 }
            \li \b { horizontalRadius: 100 }
        \row
            \li \l horizontalOffset: 0
            \li \l horizontalOffset: 0
        \row
            \li \l verticalOffset: 0
            \li \l verticalOffset: 0
        \row
            \li \l verticalRadius: 300
            \li \l verticalRadius: 300
        \row
            \li \l angle: 0
            \li \l angle: 0
        \row
            \li \l gradient: QQuickGradient(0xa05fb10)
            \li \l gradient: QQuickGradient(0xa05fb10)
        \endtable

    */
    property real horizontalRadius: width
    property real verticalRadius: height

    /*!
        This property defines the rotation of the gradient around its center
        point. The rotation is only visible when the
        \l{RadialGradient::horizontalRadius}{horizontalRadius} and
        \l{RadialGradient::verticalRadius}{verticalRadius} properties are not
        equal. The angle is given in degrees and the default value is \c 0.

        \table
        \header
        \li Output examples with different angle values
        \li
        \li
        \row
            \li \image RadialGradient_angle1.png
            \li \image RadialGradient_angle2.png
            \li \image RadialGradient_angle3.png
        \row
            \li \b { angle: 0 }
            \li \b { angle: 45 }
            \li \b { angle: 90 }
        \row
            \li \l horizontalOffset: 0
            \li \l horizontalOffset: 0
            \li \l horizontalOffset: 0
        \row
            \li \l verticalOffset: 0
            \li \l verticalOffset: 0
            \li \l verticalOffset: 0
        \row
            \li \l horizontalRadius: 100
            \li \l horizontalRadius: 100
            \li \l horizontalRadius: 100
        \row
            \li \l verticalRadius: 300
            \li \l verticalRadius: 300
            \li \l verticalRadius: 300
        \endtable
    */
    property real angle: 0.0

    /*!
        This property defines the item that is going to be filled with gradient.
        Source item gets rendered into an intermediate pixel buffer and the
        alpha values from the result are used to determine the gradient's pixels
        visibility in the display. The default value for source is undefined and
        in that case whole effect area is filled with gradient.

        \table
        \header
        \li Output examples with different source values
        \li
        \li
        \row
            \li \image RadialGradient_maskSource1.png
            \li \image RadialGradient_maskSource2.png
        \row
            \li \b { source: undefined }
            \li \b { source: Image { source: images/butterfly.png } }
        \row
            \li \l horizontalOffset: 0
            \li \l horizontalOffset: 0
        \row
            \li \l verticalOffset: 0
            \li \l verticalOffset: 0
        \row
            \li \l horizontalRadius: 300
            \li \l horizontalRadius: 300
        \row
            \li \l verticalRadius: 300
            \li \l verticalRadius: 300
        \row
            \li \l angle: 0
            \li \l angle: 0
        \endtable

        \note It is not supported to let the effect include itself, for
        instance by setting source to the effect's parent.
    */
    property variant source

    /*!
        A gradient is defined by two or more colors, which are blended
        seamlessly. The colors are specified as a set of GradientStop child
        items, each of which defines a position on the gradient from 0.0 to 1.0
        and a color. The position of each GradientStop is defined by setting the
        position property. The color is defined by setting the color property.

        \table
        \header
        \li Output examples with different gradient values
        \li
        \li
        \row
            \li \image RadialGradient_gradient1.png
            \li \image RadialGradient_gradient2.png
            \li \image RadialGradient_gradient3.png
        \row
            \li \b {gradient:} \code
    Gradient {
      GradientStop {
       position: 0.000
       color: Qt.rgba(1, 0, 0, 1)
      }
      GradientStop {
       position: 0.167
       color: Qt.rgba(1, 1, 0, 1)
      }
      GradientStop {
       position: 0.333
       color: Qt.rgba(0, 1, 0, 1)
      }
      GradientStop {
       position: 0.500
       color: Qt.rgba(0, 1, 1, 1)
       }
      GradientStop {
       position: 0.667
       color: Qt.rgba(0, 0, 1, 1)
      }
      GradientStop {
       position: 0.833
       color: Qt.rgba(1, 0, 1, 1)
      }
      GradientStop {
       position: 1.000
       color: Qt.rgba(1, 0, 0, 1)
      }
    }
        \endcode
            \li \b {gradient:} \code
    Gradient {
      GradientStop {
        position: 0.0
        color: "#F0F0F0"
      }
      GradientStop {
        position: 0.5
        color: "#000000"
      }
      GradientStop {
        position: 1.0
        color: "#F0F0F0"
      }
    }
        \endcode
            \li \b {gradient:}
    \code
    Gradient {
      GradientStop {
        position: 0.0
        color: "#00000000"
      }
      GradientStop {
        position: 1.0
        color: "#FF000000"
      }
    }
    \endcode
        \row
            \li \l horizontalOffset: 0
            \li \l horizontalOffset: 0
            \li \l horizontalOffset: 0
        \row
            \li \l verticalOffset: 0
            \li \l verticalOffset: 0
            \li \l verticalOffset: 0
        \row
            \li \l horizontalRadius: 300
            \li \l horizontalRadius: 300
            \li \l horizontalRadius: 300
        \row
            \li \l verticalRadius: 300
            \li \l verticalRadius: 300
            \li \l verticalRadius: 300
        \row
            \li \l angle: 0
            \li \l angle: 0
            \li \l angle: 0
        \endtable
    */
    property Gradient gradient: Gradient {
        GradientStop { position: 0.0; color: "white" }
        GradientStop { position: 1.0; color: "black" }
    }

    SourceProxy {
        id: maskSourceProxy
        input: rootItem.source
    }

    ShaderEffectSource {
        id: gradientSource
        sourceItem: Rectangle {
            width: 16
            height: 256
            gradient: rootItem.gradient
            smooth: true
        }
        smooth: true
        hideSource: true
        visible: false
    }

   ShaderEffectSource {
        id: cacheItem
        anchors.fill: parent
        visible: rootItem.cached
        smooth: true
        sourceItem: shaderItem
        live: true
        hideSource: visible
    }

    ShaderEffect {
        id: shaderItem
        property variant gradientImage: gradientSource
        property variant maskSource: maskSourceProxy.output
        property variant center: Qt.point(0.5 + rootItem.horizontalOffset / width, 0.5 + rootItem.verticalOffset / height)
        property real horizontalRatio: rootItem.horizontalRadius > 0 ? width / (2 * rootItem.horizontalRadius) : width * 16384
        property real verticalRatio: rootItem.verticalRadius > 0 ? height / (2 * rootItem.verticalRadius) : height * 16384
        property real angle: -rootItem.angle / 360 * 2 * Math.PI
        property variant matrixData: Qt.point(Math.sin(angle), Math.cos(angle))

        anchors.fill: parent

        vertexShader: "qrc:/qt-project.org/imports/QtGraphicalEffects/shaders/radialgradient.vert"

        fragmentShader: maskSource == undefined ? noMaskShader : maskShader

        onFragmentShaderChanged: horizontalRatioChanged()

        property string maskShader: "qrc:/qt-project.org/imports/QtGraphicalEffects/shaders/radialgradient_mask.frag"
        property string noMaskShader: "qrc:/qt-project.org/imports/QtGraphicalEffects/shaders/radialgradient_nomask.frag"
    }
}
```
