## Supplementary material for "The smfBox: an open-source platform for single-molecule FRET": smOTTER operational software: RecursiveBlur.qml

```
/****************************************************************************
**
** Copyright (C) 2017 The Qt Company Ltd.
** Contact: https://www.qt.io/licensing/
**
** This file is part of the Qt Graphical Effects module.
**
** $QT_BEGIN_LICENSE:LGPL$
** Commercial License Usage
** Licensees holding valid commercial Qt licenses may use this file in
** accordance with the commercial license agreement provided with the
** Software or, alternatively, in accordance with the terms contained in
** a written agreement between you and The Qt Company. For licensing terms
** and conditions see https://www.qt.io/terms-conditions. For further
** information use the contact form at https://www.qt.io/contact-us.
**
** GNU Lesser General Public License Usage
** Alternatively, this file may be used under the terms of the GNU Lesser
** General Public License version 3 as published by the Free Software
** Foundation and appearing in the file LICENSE.LGPL3 included in the
** packaging of this file. Please review the following information to
** ensure the GNU Lesser General Public License version 3 requirements
** will be met: https://www.gnu.org/licenses/lgpl-3.0.html.
**
** GNU General Public License Usage
** Alternatively, this file may be used under the terms of the GNU
** General Public License version 2.0 or (at your option) the GNU General
** Public license version 3 or any later version approved by the KDE Free
** Qt Foundation. The licenses are as published by the Free Software
** Foundation and appearing in the file LICENSE.GPL2 and LICENSE.GPL3
** included in the packaging of this file. Please review the following
** information to ensure the GNU General Public License requirements will
** be met: https://www.gnu.org/licenses/gpl-2.0.html and
** https://www.gnu.org/licenses/gpl-3.0.html.
**
** $QT_END_LICENSE$
**
****************************************************************************/

import QtQuick 2.12
import QtGraphicalEffects.private 1.12

/*!
    \qmltype RecursiveBlur
    \inqmlmodule QtGraphicalEffects
    \since QtGraphicalEffects 1.0
    \inherits QtQuick2::Item
    \ingroup qtgraphicaleffects-blur
    \brief Blurs repeatedly, providing a strong blur effect.

    The RecursiveBlur effect softens the image by blurring it with an algorithm
    that uses a recursive feedback loop to blur the source multiple times. The
    effect may give more blurry results than
    \l{QtGraphicalEffects::GaussianBlur}{GaussianBlur} or
    \l{QtGraphicalEffects::FastBlur}{FastBlur}, but the result is produced
    asynchronously and takes more time.

    \table
    \header
        \li Source
        \li Effect applied
    \row
        \li \image Original_bug.png
        \li \image RecursiveBlur_bug.png
    \endtable

    \note This effect is available when running with OpenGL.

    \section1 Example

    The following example shows how to apply the effect.
    \snippet RecursiveBlur-example.qml example

*/
Item {
    id: rootItem

    /*!
        This property defines the source item that is going to be blurred.

        \note It is not supported to let the effect include itself, for
        instance by setting source to the effect's parent.
    */
    property variant source

    /*!
        This property defines the distance of neighboring pixels which influence
        the blurring of individual pixels. A larger radius provides better
        quality, but is slower to render.

        \b Note: The radius value in this effect is not intended to be changed
        or animated frequently. The correct way to use it is to set the correct
        value and keep it unchanged for the whole duration of the iterative blur
        sequence.

        The value ranges from (no blur) to 16.0 (maximum blur step). By default,
        the property is set to \c 0.0 (no blur).

        \table
        \header
        \li Output examples with different radius values
        \li
        \li
        \row
            \li \image RecursiveBlur_radius1.png
            \li \image RecursiveBlur_radius2.png
            \li \image RecursiveBlur_radius3.png
        \row
            \li \b { radius: 2.5 }
            \li \b { radius: 4.5 }
            \li \b { radius: 7.5 }
        \row
            \li \l loops: 20
            \li \l loops: 20
            \li \l loops: 20
        \endtable

    */
    property real radius: 0.0

    /*!
        This property allows the effect output pixels to be cached in order to
        improve the rendering performance.

        Every time the source or effect properties are changed, the pixels in
        the cache must be updated. Memory consumption is increased, because an
        extra buffer of memory is required for storing the effect output.

        It is recommended to disable the cache when the source or the effect
        properties are animated.

        By default, the property is set to \c false.

    */
    property bool cached: false

    /*!
        This property defines the blur behavior near the edges of the item,
        where the pixel blurring is affected by the pixels outside the source
        edges.

        If the property is set to \c true, the pixels outside the source are
        interpreted to be transparent, which is similar to OpenGL
        clamp-to-border extension. The blur is expanded slightly outside the
        effect item area.

        If the property is set to \c false, the pixels outside the source are
        interpreted to contain the same color as the pixels at the edge of the
        item, which is similar to OpenGL clamp-to-edge behavior. The blur does
        not expand outside the effect item area.

        By default, the property is set to \c false.

        \table
        \header
        \li Output examples with different transparentBorder values
        \li
        \li
        \row
            \li \image RecursiveBlur_transparentBorder1.png
            \li \image RecursiveBlur_transparentBorder2.png
        \row
            \li \b { transparentBorder: false }
            \li \b { transparentBorder: true }
        \row
            \li \l loops: 20
            \li \l loops: 20
        \row
            \li \l radius: 7.5
            \li \l radius: 7.5
        \endtable
    */
    property bool transparentBorder: false

    /*!
        This property defines the amount of blur iterations that are going to be
        performed for the source. When the property changes, the iterative
        blurring process starts. If the value is decreased or if the value
        changes from zero to non-zero, a snapshot is taken from the source. The
        snapshot is used as a starting point for the process.

        The iteration loop tries to run as fast as possible. The speed might be
        limited by the VSYNC or the time needed for one blur step, or both.
        Sometimes it may be desirable to perform the blurring with a slower
        pace. In that case, it may be convenient to control the property with
        Animation which increases the value.

        The value ranges from 0 to inf. By default, the property is set to \c 0.

        \table
        \header
        \li Output examples with different loops values
        \li
        \li
        \row
            \li \image RecursiveBlur_loops1.png
            \li \image RecursiveBlur_loops2.png
            \li \image RecursiveBlur_loops3.png
        \row
            \li \b { loops: 4 }
            \li \b { loops: 20 }
            \li \b { loops: 70 }
        \row
            \li \l radius: 7.5
            \li \l radius: 7.5
            \li \l radius: 7.5
        \endtable

    */
    property int loops: 0

    /*!
        This property holds the progress of asynchronous source blurring
        process, from 0.0 (nothing blurred) to 1.0 (finished).
    */
    property real progress: loops > 0.0 ? Math.min(1.0, recursionTimer.counter / loops) : 0.0

    onLoopsChanged: recursiveSource.scheduleUpdate()
    onSourceChanged: recursionTimer.reset()
    onRadiusChanged: recursionTimer.reset()
    onTransparentBorderChanged: recursionTimer.reset()

    SourceProxy {
        id: sourceProxy
        input: rootItem.source
        sourceRect: rootItem.transparentBorder ? Qt.rect(-1, -1, parent.width + 2, parent.height + 2) : Qt.rect(0, 0, 0, 0)
    }

    ShaderEffectSource {
        id: cacheItem
        anchors.fill: verticalBlur
        smooth: true
        visible: rootItem.cached
        hideSource: visible
        live: true
        sourceItem: inputItem.visible ? inputItem : verticalBlur
    }

    Item {
        id: recursionTimer
        property int counter: 0

        function reset() {
            counter = 0
            recursiveSource.scheduleUpdate()
        }

        function nextFrame() {
            if (loops < counter)
                recursionTimer.counter = 0

            if (counter > 0)
                recursiveSource.sourceItem = verticalBlur
            else
                recursiveSource.sourceItem = inputItem

            if (counter < loops) {
                recursiveSource.scheduleUpdate()
                counter++
            }
        }
    }

    ShaderEffect {
        id: inputItem
        property variant source: sourceProxy.output
        property real expandX: rootItem.transparentBorder ? (horizontalBlur.maximumRadius) / horizontalBlur.width : 0.0
        property real expandY: rootItem.transparentBorder ? (horizontalBlur.maximumRadius) / horizontalBlur.height : 0.0

        anchors.fill: verticalBlur
        visible: !verticalBlur.visible

        vertexShader: "qrc:/qt-project.org/imports/QtGraphicalEffects/shaders/recursiveblur.vert"

        fragmentShader: "qrc:/qt-project.org/imports/QtGraphicalEffects/shaders/recursiveblur.frag"
    }

    ShaderEffectSource {
        id: recursiveSource
        visible: false
        smooth: true
        hideSource: false
        live: false
        sourceItem: inputItem
        recursive: true
        onSourceItemChanged: scheduleUpdate()
        onScheduledUpdateCompleted: recursionTimer.nextFrame()
    }

    GaussianDirectionalBlur {
        id: verticalBlur
        x: rootItem.transparentBorder ? -horizontalBlur.maximumRadius - 1 : 0
        y: rootItem.transparentBorder ? -horizontalBlur.maximumRadius - 1 : 0
        width: horizontalBlur.width + 2
        height: horizontalBlur.height + 2

        horizontalStep: 0.0
        verticalStep: 1.0 / parent.height

        source: ShaderEffectSource {
            sourceItem: horizontalBlur
            hideSource: true
            visible: false
            smooth: true
        }

        deviation: (radius + 1) / 2.3333
        radius: rootItem.radius
        maximumRadius: Math.ceil(rootItem.radius)
        transparentBorder: false
        visible: loops > 0
    }

    GaussianDirectionalBlur {
        id: horizontalBlur
        width: rootItem.transparentBorder ? parent.width + 2 * maximumRadius + 2 : parent.width
        height: rootItem.transparentBorder ? parent.height + 2 * maximumRadius + 2 : parent.height

        horizontalStep: 1.0 / parent.width
        verticalStep: 0.0

        source: recursiveSource
        deviation: (radius + 1) / 2.3333
        radius: rootItem.radius
        maximumRadius: Math.ceil(rootItem.radius)
        transparentBorder: false
        visible: false
    }
}
```
