## Supplementary material for "The smfBox: an open-source platform for single-molecule FRET": smOTTER operational software: ThresholdMask.qml

```
/****************************************************************************
**
** Copyright (C) 2017 The Qt Company Ltd.
** Contact: https://www.qt.io/licensing/
**
** This file is part of the Qt Graphical Effects module.
**
** $QT_BEGIN_LICENSE:LGPL$
** Commercial License Usage
** Licensees holding valid commercial Qt licenses may use this file in
** accordance with the commercial license agreement provided with the
** Software or, alternatively, in accordance with the terms contained in
** a written agreement between you and The Qt Company. For licensing terms
** and conditions see https://www.qt.io/terms-conditions. For further
** information use the contact form at https://www.qt.io/contact-us.
**
** GNU Lesser General Public License Usage
** Alternatively, this file may be used under the terms of the GNU Lesser
** General Public License version 3 as published by the Free Software
** Foundation and appearing in the file LICENSE.LGPL3 included in the
** packaging of this file. Please review the following information to
** ensure the GNU Lesser General Public License version 3 requirements
** will be met: https://www.gnu.org/licenses/lgpl-3.0.html.
**
** GNU General Public License Usage
** Alternatively, this file may be used under the terms of the GNU
** General Public License version 2.0 or (at your option) the GNU General
** Public license version 3 or any later version approved by the KDE Free
** Qt Foundation. The licenses are as published by the Free Software
** Foundation and appearing in the file LICENSE.GPL2 and LICENSE.GPL3
** included in the packaging of this file. Please review the following
** information to ensure the GNU General Public License requirements will
** be met: https://www.gnu.org/licenses/gpl-2.0.html and
** https://www.gnu.org/licenses/gpl-3.0.html.
**
** $QT_END_LICENSE$
**
****************************************************************************/

import QtQuick 2.12
import QtGraphicalEffects.private 1.12

/*!
    \qmltype ThresholdMask
    \inqmlmodule QtGraphicalEffects
    \since QtGraphicalEffects 1.0
    \inherits QtQuick2::Item
    \ingroup qtgraphicaleffects-mask
    \brief Masks the source item with another item and applies a threshold
    value.

    The masking behavior can be controlled with the \l threshold value for the
    mask pixels.

    \table
    \header
        \li Source
        \li MaskSource
        \li Effect applied
    \row
        \li \image Original_bug.png
        \li \image ThresholdMask_mask.png
        \li \image ThresholdMask_bug.png
    \endtable

    \note This effect is available when running with OpenGL.

    \section1 Example

    The following example shows how to apply the effect.
    \snippet ThresholdMask-example.qml example
*/
Item {
    id: rootItem

    /*!
        This property defines the source item that is going to be masked.

        \note It is not supported to let the effect include itself, for
        instance by setting source to the effect's parent.
    */
    property variant source

    /*!
        This property defines the item that is going to be used as the mask.
        Mask item gets rendered into an intermediate pixel buffer and the alpha
        values from the result are used to determine the source item's pixels
        visibility in the display.

        \table
        \header
            \li Original
            \li Mask
            \li Effect applied
        \row
            \li \image Original_bug.png
            \li \image ThresholdMask_mask.png
            \li \image ThresholdMask_bug.png
        \endtable

        \note It is not supported to let the effect include itself, for
        instance by setting maskSource to the effect's parent.
    */
    property variant maskSource

    /*!
        This property defines a threshold value for the mask pixels. The mask
        pixels that have an alpha value below this property are used to
        completely mask away the corresponding pixels from the source item. The
        mask pixels that have a higher alpha value are used to alphablend the
        source item to the display.

        The value ranges from 0.0 (alpha value 0) to 1.0 (alpha value 255). By
        default, the property is set to \c 0.0.

        \table
        \header
        \li Output examples with different threshold values
        \li
        \li
        \row
            \li \image ThresholdMask_threshold1.png
            \li \image ThresholdMask_threshold2.png
            \li \image ThresholdMask_threshold3.png
        \row
            \li \b { threshold: 0.0 }
            \li \b { threshold: 0.5 }
            \li \b { threshold: 0.7 }
        \row
            \li \l spread: 0.2
            \li \l spread: 0.2
            \li \l spread: 0.2
        \endtable
    */
    property real threshold: 0.0

    /*!
        This property defines the smoothness of the mask edges near the
        \l{ThresholdMask::threshold}{threshold} alpha value. Setting spread to
        0.0 uses mask normally with the specified threshold. Setting higher
        spread values softens the transition from the transparent mask pixels
        towards opaque mask pixels by adding interpolated values between them.

        The value ranges from 0.0 (sharp mask edge) to 1.0 (smooth mask edge).
        By default, the property is set to \c 0.0.

        \table
        \header
        \li Output examples with different spread values
        \li
        \li
        \row
            \li \image ThresholdMask_spread1.png
            \li \image ThresholdMask_spread2.png
            \li \image ThresholdMask_spread3.png
        \row
            \li \b { spread: 0.0 }
            \li \b { spread: 0.2 }
            \li \b { spread: 0.8 }
        \row
            \li \l threshold: 0.4
            \li \l threshold: 0.4
            \li \l threshold: 0.4
        \endtable

    */
    property real spread: 0.0

    /*!
        This property allows the effect output pixels to be cached in order to
        improve the rendering performance.

        Every time the source or effect properties are changed, the pixels in
        the cache must be updated. Memory consumption is increased, because an
        extra buffer of memory is required for storing the effect output.

        It is recommended to disable the cache when the source or the effect
        properties are animated.

        By default, the property is set to \c false.
    */
    property bool cached: false

    SourceProxy {
        id: sourceProxy
        input: rootItem.source
    }

    SourceProxy {
        id: maskSourceProxy
        input: rootItem.maskSource
    }

    ShaderEffectSource {
         id: cacheItem
         anchors.fill: parent
         visible: rootItem.cached
         smooth: true
         sourceItem: shaderItem
         live: true
         hideSource: visible
     }

    ShaderEffect {
        id: shaderItem
        property variant source: sourceProxy.output
        property variant maskSource: maskSourceProxy.output
        property real threshold: rootItem.threshold
        property real spread: rootItem.spread

        anchors.fill: parent

        fragmentShader: "qrc:/qt-project.org/imports/QtGraphicalEffects/shaders/thresholdmask.frag"
    }
}
```
