## Supplementary material for "The smfBox: an open-source platform for single-molecule FRET": smOTTER operational software: plugins.qmltypes

```
import QtQuick.tooling 1.2

// This file describes the plugin-supplied types contained in the library.
// It is used for QML tooling purposes only.
//
// This file was auto-generated by:
// 'qmlplugindump -nonrelocatable -dependencies dependencies.json QtQml.Models 2.12'

Module {
    dependencies: []
    Component {
        name: "QAbstractItemModel"
        prototype: "QObject"
        Enum {
            name: "LayoutChangeHint"
            values: {
                "NoLayoutChangeHint": 0,
                "VerticalSortHint": 1,
                "HorizontalSortHint": 2
            }
        }
        Enum {
            name: "CheckIndexOption"
            values: {
                "NoOption": 0,
                "IndexIsValid": 1,
                "DoNotUseParent": 2,
                "ParentIsInvalid": 4
            }
        }
        Signal {
            name: "dataChanged"
            Parameter { name: "topLeft"; type: "QModelIndex" }
            Parameter { name: "bottomRight"; type: "QModelIndex" }
            Parameter { name: "roles"; type: "QVector<int>" }
        }
        Signal {
            name: "dataChanged"
            Parameter { name: "topLeft"; type: "QModelIndex" }
            Parameter { name: "bottomRight"; type: "QModelIndex" }
        }
        Signal {
            name: "headerDataChanged"
            Parameter { name: "orientation"; type: "Qt::Orientation" }
            Parameter { name: "first"; type: "int" }
            Parameter { name: "last"; type: "int" }
        }
        Signal {
            name: "layoutChanged"
            Parameter { name: "parents"; type: "QList<QPersistentModelIndex>" }
            Parameter { name: "hint"; type: "QAbstractItemModel::LayoutChangeHint" }
        }
        Signal {
            name: "layoutChanged"
            Parameter { name: "parents"; type: "QList<QPersistentModelIndex>" }
        }
        Signal { name: "layoutChanged" }
        Signal {
            name: "layoutAboutToBeChanged"
            Parameter { name: "parents"; type: "QList<QPersistentModelIndex>" }
            Parameter { name: "hint"; type: "QAbstractItemModel::LayoutChangeHint" }
        }
        Signal {
            name: "layoutAboutToBeChanged"
            Parameter { name: "parents"; type: "QList<QPersistentModelIndex>" }
        }
        Signal { name: "layoutAboutToBeChanged" }
        Signal {
            name: "rowsAboutToBeInserted"
            Parameter { name: "parent"; type: "QModelIndex" }
            Parameter { name: "first"; type: "int" }
            Parameter { name: "last"; type: "int" }
        }
        Signal {
            name: "rowsInserted"
            Parameter { name: "parent"; type: "QModelIndex" }
            Parameter { name: "first"; type: "int" }
            Parameter { name: "last"; type: "int" }
        }
        Signal {
            name: "rowsAboutToBeRemoved"
            Parameter { name: "parent"; type: "QModelIndex" }
            Parameter { name: "first"; type: "int" }
            Parameter { name: "last"; type: "int" }
        }
        Signal {
            name: "rowsRemoved"
            Parameter { name: "parent"; type: "QModelIndex" }
            Parameter { name: "first"; type: "int" }
            Parameter { name: "last"; type: "int" }
        }
        Signal {
            name: "columnsAboutToBeInserted"
            Parameter { name: "parent"; type: "QModelIndex" }
            Parameter { name: "first"; type: "int" }
            Parameter { name: "last"; type: "int" }
        }
        Signal {
            name: "columnsInserted"
            Parameter { name: "parent"; type: "QModelIndex" }
            Parameter { name: "first"; type: "int" }
            Parameter { name: "last"; type: "int" }
        }
        Signal {
            name: "columnsAboutToBeRemoved"
            Parameter { name: "parent"; type: "QModelIndex" }
            Parameter { name: "first"; type: "int" }
            Parameter { name: "last"; type: "int" }
        }
        Signal {
            name: "columnsRemoved"
            Parameter { name: "parent"; type: "QModelIndex" }
            Parameter { name: "first"; type: "int" }
            Parameter { name: "last"; type: "int" }
        }
        Signal { name: "modelAboutToBeReset" }
        Signal { name: "modelReset" }
        Signal {
            name: "rowsAboutToBeMoved"
            Parameter { name: "sourceParent"; type: "QModelIndex" }
            Parameter { name: "sourceStart"; type: "int" }
            Parameter { name: "sourceEnd"; type: "int" }
            Parameter { name: "destinationParent"; type: "QModelIndex" }
            Parameter { name: "destinationRow"; type: "int" }
        }
        Signal {
            name: "rowsMoved"
            Parameter { name: "parent"; type: "QModelIndex" }
            Parameter { name: "start"; type: "int" }
            Parameter { name: "end"; type: "int" }
            Parameter { name: "destination"; type: "QModelIndex" }
            Parameter { name: "row"; type: "int" }
        }
        Signal {
            name: "columnsAboutToBeMoved"
            Parameter { name: "sourceParent"; type: "QModelIndex" }
            Parameter { name: "sourceStart"; type: "int" }
            Parameter { name: "sourceEnd"; type: "int" }
            Parameter { name: "destinationParent"; type: "QModelIndex" }
            Parameter { name: "destinationColumn"; type: "int" }
        }
        Signal {
            name: "columnsMoved"
            Parameter { name: "parent"; type: "QModelIndex" }
            Parameter { name: "start"; type: "int" }
            Parameter { name: "end"; type: "int" }
            Parameter { name: "destination"; type: "QModelIndex" }
            Parameter { name: "column"; type: "int" }
        }
        Method { name: "submit"; type: "bool" }
        Method { name: "revert" }
        Method {
            name: "hasIndex"
            type: "bool"
            Parameter { name: "row"; type: "int" }
            Parameter { name: "column"; type: "int" }
            Parameter { name: "parent"; type: "QModelIndex" }
        }
        Method {
            name: "hasIndex"
            type: "bool"
            Parameter { name: "row"; type: "int" }
            Parameter { name: "column"; type: "int" }
        }
        Method {
            name: "index"
            type: "QModelIndex"
            Parameter { name: "row"; type: "int" }
            Parameter { name: "column"; type: "int" }
            Parameter { name: "parent"; type: "QModelIndex" }
        }
        Method {
            name: "index"
            type: "QModelIndex"
            Parameter { name: "row"; type: "int" }
            Parameter { name: "column"; type: "int" }
        }
        Method {
            name: "parent"
            type: "QModelIndex"
            Parameter { name: "child"; type: "QModelIndex" }
        }
        Method {
            name: "sibling"
            type: "QModelIndex"
            Parameter { name: "row"; type: "int" }
            Parameter { name: "column"; type: "int" }
            Parameter { name: "idx"; type: "QModelIndex" }
        }
        Method {
            name: "rowCount"
            type: "int"
            Parameter { name: "parent"; type: "QModelIndex" }
        }
        Method { name: "rowCount"; type: "int" }
        Method {
            name: "columnCount"
            type: "int"
            Parameter { name: "parent"; type: "QModelIndex" }
        }
        Method { name: "columnCount"; type: "int" }
        Method {
            name: "hasChildren"
            type: "bool"
            Parameter { name: "parent"; type: "QModelIndex" }
        }
        Method { name: "hasChildren"; type: "bool" }
        Method {
            name: "data"
            type: "QVariant"
            Parameter { name: "index"; type: "QModelIndex" }
            Parameter { name: "role"; type: "int" }
        }
        Method {
            name: "data"
            type: "QVariant"
            Parameter { name: "index"; type: "QModelIndex" }
        }
        Method {
            name: "setData"
            type: "bool"
            Parameter { name: "index"; type: "QModelIndex" }
            Parameter { name: "value"; type: "QVariant" }
            Parameter { name: "role"; type: "int" }
        }
        Method {
            name: "setData"
            type: "bool"
            Parameter { name: "index"; type: "QModelIndex" }
            Parameter { name: "value"; type: "QVariant" }
        }
        Method {
            name: "headerData"
            type: "QVariant"
            Parameter { name: "section"; type: "int" }
            Parameter { name: "orientation"; type: "Qt::Orientation" }
            Parameter { name: "role"; type: "int" }
        }
        Method {
            name: "headerData"
            type: "QVariant"
            Parameter { name: "section"; type: "int" }
            Parameter { name: "orientation"; type: "Qt::Orientation" }
        }
        Method {
            name: "fetchMore"
            Parameter { name: "parent"; type: "QModelIndex" }
        }
        Method {
            name: "canFetchMore"
            type: "bool"
            Parameter { name: "parent"; type: "QModelIndex" }
        }
        Method {
            name: "flags"
            type: "Qt::ItemFlags"
            Parameter { name: "index"; type: "QModelIndex" }
        }
        Method {
            name: "match"
            type: "QModelIndexList"
            Parameter { name: "start"; type: "QModelIndex" }
            Parameter { name: "role"; type: "int" }
            Parameter { name: "value"; type: "QVariant" }
            Parameter { name: "hits"; type: "int" }
            Parameter { name: "flags"; type: "Qt::MatchFlags" }
        }
        Method {
            name: "match"
            type: "QModelIndexList"
            Parameter { name: "start"; type: "QModelIndex" }
            Parameter { name: "role"; type: "int" }
            Parameter { name: "value"; type: "QVariant" }
            Parameter { name: "hits"; type: "int" }
        }
        Method {
            name: "match"
            type: "QModelIndexList"
            Parameter { name: "start"; type: "QModelIndex" }
            Parameter { name: "role"; type: "int" }
            Parameter { name: "value"; type: "QVariant" }
        }
    }
    Component { name: "QAbstractListModel"; prototype: "QAbstractItemModel" }
    Component {
        name: "QItemSelectionModel"
        prototype: "QObject"
        exports: ["QtQml.Models/ItemSelectionModel 2.2"]
        exportMetaObjectRevisions: [0]
        Enum {
            name: "SelectionFlags"
            values: {
                "NoUpdate": 0,
                "Clear": 1,
                "Select": 2,
                "Deselect": 4,
                "Toggle": 8,
                "Current": 16,
                "Rows": 32,
                "Columns": 64,
                "SelectCurrent": 18,
                "ToggleCurrent": 24,
                "ClearAndSelect": 3
            }
        }
        Property { name: "model"; type: "QAbstractItemModel"; isPointer: true }
        Property { name: "hasSelection"; type: "bool"; isReadonly: true }
        Property { name: "currentIndex"; type: "QModelIndex"; isReadonly: true }
        Property { name: "selection"; type: "QItemSelection"; isReadonly: true }
        Property { name: "selectedIndexes"; type: "QModelIndexList"; isReadonly: true }
        Signal {
            name: "selectionChanged"
            Parameter { name: "selected"; type: "QItemSelection" }
            Parameter { name: "deselected"; type: "QItemSelection" }
        }
        Signal {
            name: "currentChanged"
            Parameter { name: "current"; type: "QModelIndex" }
            Parameter { name: "previous"; type: "QModelIndex" }
        }
        Signal {
            name: "currentRowChanged"
            Parameter { name: "current"; type: "QModelIndex" }
            Parameter { name: "previous"; type: "QModelIndex" }
        }
        Signal {
            name: "currentColumnChanged"
            Parameter { name: "current"; type: "QModelIndex" }
            Parameter { name: "previous"; type: "QModelIndex" }
        }
        Signal {
            name: "modelChanged"
            Parameter { name: "model"; type: "QAbstractItemModel"; isPointer: true }
        }
        Method {
            name: "setCurrentIndex"
            Parameter { name: "index"; type: "QModelIndex" }
            Parameter { name: "command"; type: "QItemSelectionModel::SelectionFlags" }
        }
        Method {
            name: "select"
            Parameter { name: "index"; type: "QModelIndex" }
            Parameter { name: "command"; type: "QItemSelectionModel::SelectionFlags" }
        }
        Method {
            name: "select"
            Parameter { name: "selection"; type: "QItemSelection" }
            Parameter { name: "command"; type: "QItemSelectionModel::SelectionFlags" }
        }
        Method { name: "clear" }
        Method { name: "reset" }
        Method { name: "clearSelection" }
        Method { name: "clearCurrentIndex" }
        Method {
            name: "isSelected"
            type: "bool"
            Parameter { name: "index"; type: "QModelIndex" }
        }
        Method {
            name: "isRowSelected"
            type: "bool"
            Parameter { name: "row"; type: "int" }
            Parameter { name: "parent"; type: "QModelIndex" }
        }
        Method {
            name: "isColumnSelected"
            type: "bool"
            Parameter { name: "column"; type: "int" }
            Parameter { name: "parent"; type: "QModelIndex" }
        }
        Method {
            name: "rowIntersectsSelection"
            type: "bool"
            Parameter { name: "row"; type: "int" }
            Parameter { name: "parent"; type: "QModelIndex" }
        }
        Method {
            name: "columnIntersectsSelection"
            type: "bool"
            Parameter { name: "column"; type: "int" }
            Parameter { name: "parent"; type: "QModelIndex" }
        }
        Method {
            name: "selectedRows"
            type: "QModelIndexList"
            Parameter { name: "column"; type: "int" }
        }
        Method { name: "selectedRows"; type: "QModelIndexList" }
        Method {
            name: "selectedColumns"
            type: "QModelIndexList"
            Parameter { name: "row"; type: "int" }
        }
        Method { name: "selectedColumns"; type: "QModelIndexList" }
    }
    Component {
        name: "QQmlDelegateModel"
        defaultProperty: "delegate"
        prototype: "QQmlInstanceModel"
        exports: ["QtQml.Models/DelegateModel 2.1"]
        exportMetaObjectRevisions: [0]
        attachedType: "QQmlDelegateModelAttached"
        Property { name: "model"; type: "QVariant" }
        Property { name: "delegate"; type: "QQmlComponent"; isPointer: true }
        Property { name: "filterOnGroup"; type: "string" }
        Property { name: "items"; type: "QQmlDelegateModelGroup"; isReadonly: true; isPointer: true }
        Property {
            name: "persistedItems"
            type: "QQmlDelegateModelGroup"
            isReadonly: true
            isPointer: true
        }
        Property { name: "groups"; type: "QQmlDelegateModelGroup"; isList: true; isReadonly: true }
        Property { name: "parts"; type: "QObject"; isReadonly: true; isPointer: true }
        Property { name: "rootIndex"; type: "QVariant" }
        Signal { name: "filterGroupChanged" }
        Signal { name: "defaultGroupsChanged" }
        Method {
            name: "modelIndex"
            type: "QVariant"
            Parameter { name: "idx"; type: "int" }
        }
        Method { name: "parentModelIndex"; type: "QVariant" }
    }
    Component {
        name: "QQmlDelegateModelAttached"
        prototype: "QObject"
        Property { name: "model"; type: "QQmlDelegateModel"; isReadonly: true; isPointer: true }
        Property { name: "groups"; type: "QStringList" }
        Property { name: "isUnresolved"; type: "bool"; isReadonly: true }
        Signal { name: "unresolvedChanged" }
    }
    Component {
        name: "QQmlDelegateModelGroup"
        prototype: "QObject"
        exports: ["QtQml.Models/DelegateModelGroup 2.1"]
        exportMetaObjectRevisions: [0]
        Property { name: "count"; type: "int"; isReadonly: true }
        Property { name: "name"; type: "string" }
        Property { name: "includeByDefault"; type: "bool" }
        Signal { name: "defaultIncludeChanged" }
        Signal {
            name: "changed"
            Parameter { name: "removed"; type: "QQmlV4Handle" }
            Parameter { name: "inserted"; type: "QQmlV4Handle" }
        }
        Method {
            name: "insert"
            Parameter { type: "QQmlV4Function"; isPointer: true }
        }
        Method {
            name: "create"
            Parameter { type: "QQmlV4Function"; isPointer: true }
        }
        Method {
            name: "resolve"
            Parameter { type: "QQmlV4Function"; isPointer: true }
        }
        Method {
            name: "remove"
            Parameter { type: "QQmlV4Function"; isPointer: true }
        }
        Method {
            name: "addGroups"
            Parameter { type: "QQmlV4Function"; isPointer: true }
        }
        Method {
            name: "removeGroups"
            Parameter { type: "QQmlV4Function"; isPointer: true }
        }
        Method {
            name: "setGroups"
            Parameter { type: "QQmlV4Function"; isPointer: true }
        }
        Method {
            name: "move"
            Parameter { type: "QQmlV4Function"; isPointer: true }
        }
        Method {
            name: "get"
            type: "QQmlV4Handle"
            Parameter { name: "index"; type: "int" }
        }
    }
    Component { name: "QQmlDelegateModelParts"; prototype: "QObject" }
    Component {
        name: "QQmlListElement"
        prototype: "QObject"
        exports: ["QtQml.Models/ListElement 2.1"]
        exportMetaObjectRevisions: [0]
    }
    Component {
        name: "QQmlListModel"
        prototype: "QAbstractListModel"
        exports: ["QtQml.Models/ListModel 2.1"]
        exportMetaObjectRevisions: [0]
        Property { name: "count"; type: "int"; isReadonly: true }
        Property { name: "dynamicRoles"; type: "bool" }
        Method { name: "clear" }
        Method {
            name: "remove"
            Parameter { name: "args"; type: "QQmlV4Function"; isPointer: true }
        }
        Method {
            name: "append"
            Parameter { name: "args"; type: "QQmlV4Function"; isPointer: true }
        }
        Method {
            name: "insert"
            Parameter { name: "args"; type: "QQmlV4Function"; isPointer: true }
        }
        Method {
            name: "get"
            type: "QQmlV4Handle"
            Parameter { name: "index"; type: "int" }
        }
        Method {
            name: "set"
            Parameter { name: "index"; type: "int" }
            Parameter { type: "QQmlV4Handle" }
        }
        Method {
            name: "setProperty"
            Parameter { name: "index"; type: "int" }
            Parameter { name: "property"; type: "string" }
            Parameter { name: "value"; type: "QVariant" }
        }
        Method {
            name: "move"
            Parameter { name: "from"; type: "int" }
            Parameter { name: "to"; type: "int" }
            Parameter { name: "count"; type: "int" }
        }
        Method { name: "sync" }
    }
    Component {
        name: "QQmlObjectModel"
        defaultProperty: "children"
        prototype: "QQmlInstanceModel"
        exports: [
            "QtQml.Models/ObjectModel 2.1",
            "QtQml.Models/ObjectModel 2.3"
        ]
        exportMetaObjectRevisions: [0, 3]
        attachedType: "QQmlObjectModelAttached"
        Property { name: "children"; type: "QObject"; isList: true; isReadonly: true }
        Method { name: "clear"; revision: 3 }
        Method {
            name: "get"
            revision: 3
            type: "QObject*"
            Parameter { name: "index"; type: "int" }
        }
        Method {
            name: "append"
            revision: 3
            Parameter { name: "object"; type: "QObject"; isPointer: true }
        }
        Method {
            name: "insert"
            revision: 3
            Parameter { name: "index"; type: "int" }
            Parameter { name: "object"; type: "QObject"; isPointer: true }
        }
        Method {
            name: "move"
            revision: 3
            Parameter { name: "from"; type: "int" }
            Parameter { name: "to"; type: "int" }
            Parameter { name: "n"; type: "int" }
        }
        Method {
            name: "move"
            revision: 3
            Parameter { name: "from"; type: "int" }
            Parameter { name: "to"; type: "int" }
        }
        Method {
            name: "remove"
            revision: 3
            Parameter { name: "index"; type: "int" }
            Parameter { name: "n"; type: "int" }
        }
        Method {
            name: "remove"
            revision: 3
            Parameter { name: "index"; type: "int" }
        }
    }
    Component {
        name: "QQmlObjectModelAttached"
        prototype: "QObject"
        Property { name: "index"; type: "int"; isReadonly: true }
    }
}
```
