## Supplementary material for "The smfBox: an open-source platform for single-molecule FRET": smOTTER operational software: plugins.qmltypes

```
import QtQuick.tooling 1.2

// This file describes the plugin-supplied types contained in the library.
// It is used for QML tooling purposes only.
//
// This file was auto-generated by:
// 'qmlplugindump -nonrelocatable -dependencies dependencies.json QtQuick 2.12'

Module {
    dependencies: []
    Component {
        name: "QAbstractItemModel"
        prototype: "QObject"
        Enum {
            name: "LayoutChangeHint"
            values: {
                "NoLayoutChangeHint": 0,
                "VerticalSortHint": 1,
                "HorizontalSortHint": 2
            }
        }
        Enum {
            name: "CheckIndexOption"
            values: {
                "NoOption": 0,
                "IndexIsValid": 1,
                "DoNotUseParent": 2,
                "ParentIsInvalid": 4
            }
        }
        Signal {
            name: "dataChanged"
            Parameter { name: "topLeft"; type: "QModelIndex" }
            Parameter { name: "bottomRight"; type: "QModelIndex" }
            Parameter { name: "roles"; type: "QVector<int>" }
        }
        Signal {
            name: "dataChanged"
            Parameter { name: "topLeft"; type: "QModelIndex" }
            Parameter { name: "bottomRight"; type: "QModelIndex" }
        }
        Signal {
            name: "headerDataChanged"
            Parameter { name: "orientation"; type: "Qt::Orientation" }
            Parameter { name: "first"; type: "int" }
            Parameter { name: "last"; type: "int" }
        }
        Signal {
            name: "layoutChanged"
            Parameter { name: "parents"; type: "QList<QPersistentModelIndex>" }
            Parameter { name: "hint"; type: "QAbstractItemModel::LayoutChangeHint" }
        }
        Signal {
            name: "layoutChanged"
            Parameter { name: "parents"; type: "QList<QPersistentModelIndex>" }
        }
        Signal { name: "layoutChanged" }
        Signal {
            name: "layoutAboutToBeChanged"
            Parameter { name: "parents"; type: "QList<QPersistentModelIndex>" }
            Parameter { name: "hint"; type: "QAbstractItemModel::LayoutChangeHint" }
        }
        Signal {
            name: "layoutAboutToBeChanged"
            Parameter { name: "parents"; type: "QList<QPersistentModelIndex>" }
        }
        Signal { name: "layoutAboutToBeChanged" }
        Signal {
            name: "rowsAboutToBeInserted"
            Parameter { name: "parent"; type: "QModelIndex" }
            Parameter { name: "first"; type: "int" }
            Parameter { name: "last"; type: "int" }
        }
        Signal {
            name: "rowsInserted"
            Parameter { name: "parent"; type: "QModelIndex" }
            Parameter { name: "first"; type: "int" }
            Parameter { name: "last"; type: "int" }
        }
        Signal {
            name: "rowsAboutToBeRemoved"
            Parameter { name: "parent"; type: "QModelIndex" }
            Parameter { name: "first"; type: "int" }
            Parameter { name: "last"; type: "int" }
        }
        Signal {
            name: "rowsRemoved"
            Parameter { name: "parent"; type: "QModelIndex" }
            Parameter { name: "first"; type: "int" }
            Parameter { name: "last"; type: "int" }
        }
        Signal {
            name: "columnsAboutToBeInserted"
            Parameter { name: "parent"; type: "QModelIndex" }
            Parameter { name: "first"; type: "int" }
            Parameter { name: "last"; type: "int" }
        }
        Signal {
            name: "columnsInserted"
            Parameter { name: "parent"; type: "QModelIndex" }
            Parameter { name: "first"; type: "int" }
            Parameter { name: "last"; type: "int" }
        }
        Signal {
            name: "columnsAboutToBeRemoved"
            Parameter { name: "parent"; type: "QModelIndex" }
            Parameter { name: "first"; type: "int" }
            Parameter { name: "last"; type: "int" }
        }
        Signal {
            name: "columnsRemoved"
            Parameter { name: "parent"; type: "QModelIndex" }
            Parameter { name: "first"; type: "int" }
            Parameter { name: "last"; type: "int" }
        }
        Signal { name: "modelAboutToBeReset" }
        Signal { name: "modelReset" }
        Signal {
            name: "rowsAboutToBeMoved"
            Parameter { name: "sourceParent"; type: "QModelIndex" }
            Parameter { name: "sourceStart"; type: "int" }
            Parameter { name: "sourceEnd"; type: "int" }
            Parameter { name: "destinationParent"; type: "QModelIndex" }
            Parameter { name: "destinationRow"; type: "int" }
        }
        Signal {
            name: "rowsMoved"
            Parameter { name: "parent"; type: "QModelIndex" }
            Parameter { name: "start"; type: "int" }
            Parameter { name: "end"; type: "int" }
            Parameter { name: "destination"; type: "QModelIndex" }
            Parameter { name: "row"; type: "int" }
        }
        Signal {
            name: "columnsAboutToBeMoved"
            Parameter { name: "sourceParent"; type: "QModelIndex" }
            Parameter { name: "sourceStart"; type: "int" }
            Parameter { name: "sourceEnd"; type: "int" }
            Parameter { name: "destinationParent"; type: "QModelIndex" }
            Parameter { name: "destinationColumn"; type: "int" }
        }
        Signal {
            name: "columnsMoved"
            Parameter { name: "parent"; type: "QModelIndex" }
            Parameter { name: "start"; type: "int" }
            Parameter { name: "end"; type: "int" }
            Parameter { name: "destination"; type: "QModelIndex" }
            Parameter { name: "column"; type: "int" }
        }
        Method { name: "submit"; type: "bool" }
        Method { name: "revert" }
        Method {
            name: "hasIndex"
            type: "bool"
            Parameter { name: "row"; type: "int" }
            Parameter { name: "column"; type: "int" }
            Parameter { name: "parent"; type: "QModelIndex" }
        }
        Method {
            name: "hasIndex"
            type: "bool"
            Parameter { name: "row"; type: "int" }
            Parameter { name: "column"; type: "int" }
        }
        Method {
            name: "index"
            type: "QModelIndex"
            Parameter { name: "row"; type: "int" }
            Parameter { name: "column"; type: "int" }
            Parameter { name: "parent"; type: "QModelIndex" }
        }
        Method {
            name: "index"
            type: "QModelIndex"
            Parameter { name: "row"; type: "int" }
            Parameter { name: "column"; type: "int" }
        }
        Method {
            name: "parent"
            type: "QModelIndex"
            Parameter { name: "child"; type: "QModelIndex" }
        }
        Method {
            name: "sibling"
            type: "QModelIndex"
            Parameter { name: "row"; type: "int" }
            Parameter { name: "column"; type: "int" }
            Parameter { name: "idx"; type: "QModelIndex" }
        }
        Method {
            name: "rowCount"
            type: "int"
            Parameter { name: "parent"; type: "QModelIndex" }
        }
        Method { name: "rowCount"; type: "int" }
        Method {
            name: "columnCount"
            type: "int"
            Parameter { name: "parent"; type: "QModelIndex" }
        }
        Method { name: "columnCount"; type: "int" }
        Method {
            name: "hasChildren"
            type: "bool"
            Parameter { name: "parent"; type: "QModelIndex" }
        }
        Method { name: "hasChildren"; type: "bool" }
        Method {
            name: "data"
            type: "QVariant"
            Parameter { name: "index"; type: "QModelIndex" }
            Parameter { name: "role"; type: "int" }
        }
        Method {
            name: "data"
            type: "QVariant"
            Parameter { name: "index"; type: "QModelIndex" }
        }
        Method {
            name: "setData"
            type: "bool"
            Parameter { name: "index"; type: "QModelIndex" }
            Parameter { name: "value"; type: "QVariant" }
            Parameter { name: "role"; type: "int" }
        }
        Method {
            name: "setData"
            type: "bool"
            Parameter { name: "index"; type: "QModelIndex" }
            Parameter { name: "value"; type: "QVariant" }
        }
        Method {
            name: "headerData"
            type: "QVariant"
            Parameter { name: "section"; type: "int" }
            Parameter { name: "orientation"; type: "Qt::Orientation" }
            Parameter { name: "role"; type: "int" }
        }
        Method {
            name: "headerData"
            type: "QVariant"
            Parameter { name: "section"; type: "int" }
            Parameter { name: "orientation"; type: "Qt::Orientation" }
        }
        Method {
            name: "fetchMore"
            Parameter { name: "parent"; type: "QModelIndex" }
        }
        Method {
            name: "canFetchMore"
            type: "bool"
            Parameter { name: "parent"; type: "QModelIndex" }
        }
        Method {
            name: "flags"
            type: "Qt::ItemFlags"
            Parameter { name: "index"; type: "QModelIndex" }
        }
        Method {
            name: "match"
            type: "QModelIndexList"
            Parameter { name: "start"; type: "QModelIndex" }
            Parameter { name: "role"; type: "int" }
            Parameter { name: "value"; type: "QVariant" }
            Parameter { name: "hits"; type: "int" }
            Parameter { name: "flags"; type: "Qt::MatchFlags" }
        }
        Method {
            name: "match"
            type: "QModelIndexList"
            Parameter { name: "start"; type: "QModelIndex" }
            Parameter { name: "role"; type: "int" }
            Parameter { name: "value"; type: "QVariant" }
            Parameter { name: "hits"; type: "int" }
        }
        Method {
            name: "match"
            type: "QModelIndexList"
            Parameter { name: "start"; type: "QModelIndex" }
            Parameter { name: "role"; type: "int" }
            Parameter { name: "value"; type: "QVariant" }
        }
    }
    Component { name: "QAbstractListModel"; prototype: "QAbstractItemModel" }
    Component {
        name: "QDoubleValidator"
        prototype: "QValidator"
        Enum {
            name: "Notation"
            values: {
                "StandardNotation": 0,
                "ScientificNotation": 1
            }
        }
        Property { name: "bottom"; type: "double" }
        Property { name: "top"; type: "double" }
        Property { name: "decimals"; type: "int" }
        Property { name: "notation"; type: "Notation" }
        Signal {
            name: "bottomChanged"
            Parameter { name: "bottom"; type: "double" }
        }
        Signal {
            name: "topChanged"
            Parameter { name: "top"; type: "double" }
        }
        Signal {
            name: "decimalsChanged"
            Parameter { name: "decimals"; type: "int" }
        }
        Signal {
            name: "notationChanged"
            Parameter { name: "notation"; type: "QDoubleValidator::Notation" }
        }
    }
    Component {
        name: "QInputMethod"
        prototype: "QObject"
        exports: ["QtQuick/InputMethod 2.0"]
        isCreatable: false
        exportMetaObjectRevisions: [0]
        Enum {
            name: "Action"
            values: {
                "Click": 0,
                "ContextMenu": 1
            }
        }
        Property { name: "cursorRectangle"; type: "QRectF"; isReadonly: true }
        Property { name: "anchorRectangle"; type: "QRectF"; isReadonly: true }
        Property { name: "keyboardRectangle"; type: "QRectF"; isReadonly: true }
        Property { name: "inputItemClipRectangle"; type: "QRectF"; isReadonly: true }
        Property { name: "visible"; type: "bool"; isReadonly: true }
        Property { name: "animating"; type: "bool"; isReadonly: true }
        Property { name: "locale"; type: "QLocale"; isReadonly: true }
        Property { name: "inputDirection"; type: "Qt::LayoutDirection"; isReadonly: true }
        Signal {
            name: "inputDirectionChanged"
            Parameter { name: "newDirection"; type: "Qt::LayoutDirection" }
        }
        Method { name: "show" }
        Method { name: "hide" }
        Method {
            name: "update"
            Parameter { name: "queries"; type: "Qt::InputMethodQueries" }
        }
        Method { name: "reset" }
        Method { name: "commit" }
        Method {
            name: "invokeAction"
            Parameter { name: "a"; type: "Action" }
            Parameter { name: "cursorPosition"; type: "int" }
        }
    }
    Component {
        name: "QIntValidator"
        prototype: "QValidator"
        Property { name: "bottom"; type: "int" }
        Property { name: "top"; type: "int" }
        Signal {
            name: "bottomChanged"
            Parameter { name: "bottom"; type: "int" }
        }
        Signal {
            name: "topChanged"
            Parameter { name: "top"; type: "int" }
        }
    }
    Component {
        name: "QKeySequence"
        exports: ["QtQuick/StandardKey 2.2"]
        isCreatable: false
        exportMetaObjectRevisions: [2]
        Enum {
            name: "StandardKey"
            values: {
                "UnknownKey": 0,
                "HelpContents": 1,
                "WhatsThis": 2,
                "Open": 3,
                "Close": 4,
                "Save": 5,
                "New": 6,
                "Delete": 7,
                "Cut": 8,
                "Copy": 9,
                "Paste": 10,
                "Undo": 11,
                "Redo": 12,
                "Back": 13,
                "Forward": 14,
                "Refresh": 15,
                "ZoomIn": 16,
                "ZoomOut": 17,
                "Print": 18,
                "AddTab": 19,
                "NextChild": 20,
                "PreviousChild": 21,
                "Find": 22,
                "FindNext": 23,
                "FindPrevious": 24,
                "Replace": 25,
                "SelectAll": 26,
                "Bold": 27,
                "Italic": 28,
                "Underline": 29,
                "MoveToNextChar": 30,
                "MoveToPreviousChar": 31,
                "MoveToNextWord": 32,
                "MoveToPreviousWord": 33,
                "MoveToNextLine": 34,
                "MoveToPreviousLine": 35,
                "MoveToNextPage": 36,
                "MoveToPreviousPage": 37,
                "MoveToStartOfLine": 38,
                "MoveToEndOfLine": 39,
                "MoveToStartOfBlock": 40,
                "MoveToEndOfBlock": 41,
                "MoveToStartOfDocument": 42,
                "MoveToEndOfDocument": 43,
                "SelectNextChar": 44,
                "SelectPreviousChar": 45,
                "SelectNextWord": 46,
                "SelectPreviousWord": 47,
                "SelectNextLine": 48,
                "SelectPreviousLine": 49,
                "SelectNextPage": 50,
                "SelectPreviousPage": 51,
                "SelectStartOfLine": 52,
                "SelectEndOfLine": 53,
                "SelectStartOfBlock": 54,
                "SelectEndOfBlock": 55,
                "SelectStartOfDocument": 56,
                "SelectEndOfDocument": 57,
                "DeleteStartOfWord": 58,
                "DeleteEndOfWord": 59,
                "DeleteEndOfLine": 60,
                "InsertParagraphSeparator": 61,
                "InsertLineSeparator": 62,
                "SaveAs": 63,
                "Preferences": 64,
                "Quit": 65,
                "FullScreen": 66,
                "Deselect": 67,
                "DeleteCompleteLine": 68,
                "Backspace": 69,
                "Cancel": 70
            }
        }
    }
    Component {
        name: "QPointingDeviceUniqueId"
        exports: ["QtQuick/PointingDeviceUniqueId 2.9"]
        isCreatable: false
        exportMetaObjectRevisions: [0]
        Property { name: "numericId"; type: "qlonglong"; isReadonly: true }
    }
    Component {
        name: "QQmlApplication"
        prototype: "QObject"
        Property { name: "arguments"; type: "QStringList"; isReadonly: true }
        Property { name: "name"; type: "string" }
        Property { name: "version"; type: "string" }
        Property { name: "organization"; type: "string" }
        Property { name: "domain"; type: "string" }
        Signal { name: "aboutToQuit" }
        Method {
            name: "setName"
            Parameter { name: "arg"; type: "string" }
        }
        Method {
            name: "setVersion"
            Parameter { name: "arg"; type: "string" }
        }
        Method {
            name: "setOrganization"
            Parameter { name: "arg"; type: "string" }
        }
        Method {
            name: "setDomain"
            Parameter { name: "arg"; type: "string" }
        }
    }
    Component {
        name: "QQmlDelegateModel"
        defaultProperty: "delegate"
        prototype: "QQmlInstanceModel"
        exports: ["QtQuick/VisualDataModel 2.0"]
        exportMetaObjectRevisions: [0]
        attachedType: "QQmlDelegateModelAttached"
        Property { name: "model"; type: "QVariant" }
        Property { name: "delegate"; type: "QQmlComponent"; isPointer: true }
        Property { name: "filterOnGroup"; type: "string" }
        Property { name: "items"; type: "QQmlDelegateModelGroup"; isReadonly: true; isPointer: true }
        Property {
            name: "persistedItems"
            type: "QQmlDelegateModelGroup"
            isReadonly: true
            isPointer: true
        }
        Property { name: "groups"; type: "QQmlDelegateModelGroup"; isList: true; isReadonly: true }
        Property { name: "parts"; type: "QObject"; isReadonly: true; isPointer: true }
        Property { name: "rootIndex"; type: "QVariant" }
        Signal { name: "filterGroupChanged" }
        Signal { name: "defaultGroupsChanged" }
        Method {
            name: "modelIndex"
            type: "QVariant"
            Parameter { name: "idx"; type: "int" }
        }
        Method { name: "parentModelIndex"; type: "QVariant" }
    }
    Component {
        name: "QQmlDelegateModelAttached"
        prototype: "QObject"
        Property { name: "model"; type: "QQmlDelegateModel"; isReadonly: true; isPointer: true }
        Property { name: "groups"; type: "QStringList" }
        Property { name: "isUnresolved"; type: "bool"; isReadonly: true }
        Signal { name: "unresolvedChanged" }
    }
    Component {
        name: "QQmlDelegateModelGroup"
        prototype: "QObject"
        exports: ["QtQuick/VisualDataGroup 2.0"]
        exportMetaObjectRevisions: [0]
        Property { name: "count"; type: "int"; isReadonly: true }
        Property { name: "name"; type: "string" }
        Property { name: "includeByDefault"; type: "bool" }
        Signal { name: "defaultIncludeChanged" }
        Signal {
            name: "changed"
            Parameter { name: "removed"; type: "QQmlV4Handle" }
            Parameter { name: "inserted"; type: "QQmlV4Handle" }
        }
        Method {
            name: "insert"
            Parameter { type: "QQmlV4Function"; isPointer: true }
        }
        Method {
            name: "create"
            Parameter { type: "QQmlV4Function"; isPointer: true }
        }
        Method {
            name: "resolve"
            Parameter { type: "QQmlV4Function"; isPointer: true }
        }
        Method {
            name: "remove"
            Parameter { type: "QQmlV4Function"; isPointer: true }
        }
        Method {
            name: "addGroups"
            Parameter { type: "QQmlV4Function"; isPointer: true }
        }
        Method {
            name: "removeGroups"
            Parameter { type: "QQmlV4Function"; isPointer: true }
        }
        Method {
            name: "setGroups"
            Parameter { type: "QQmlV4Function"; isPointer: true }
        }
        Method {
            name: "move"
            Parameter { type: "QQmlV4Function"; isPointer: true }
        }
        Method {
            name: "get"
            type: "QQmlV4Handle"
            Parameter { name: "index"; type: "int" }
        }
    }
    Component { name: "QQmlDelegateModelParts"; prototype: "QObject" }
    Component {
        name: "QQmlEasingValueType"
        exports: ["QtQuick/Easing 2.0"]
        isCreatable: false
        exportMetaObjectRevisions: [0]
        Enum {
            name: "Type"
            values: {
                "Linear": 0,
                "InQuad": 1,
                "OutQuad": 2,
                "InOutQuad": 3,
                "OutInQuad": 4,
                "InCubic": 5,
                "OutCubic": 6,
                "InOutCubic": 7,
                "OutInCubic": 8,
                "InQuart": 9,
                "OutQuart": 10,
                "InOutQuart": 11,
                "OutInQuart": 12,
                "InQuint": 13,
                "OutQuint": 14,
                "InOutQuint": 15,
                "OutInQuint": 16,
                "InSine": 17,
                "OutSine": 18,
                "InOutSine": 19,
                "OutInSine": 20,
                "InExpo": 21,
                "OutExpo": 22,
                "InOutExpo": 23,
                "OutInExpo": 24,
                "InCirc": 25,
                "OutCirc": 26,
                "InOutCirc": 27,
                "OutInCirc": 28,
                "InElastic": 29,
                "OutElastic": 30,
                "InOutElastic": 31,
                "OutInElastic": 32,
                "InBack": 33,
                "OutBack": 34,
                "InOutBack": 35,
                "OutInBack": 36,
                "InBounce": 37,
                "OutBounce": 38,
                "InOutBounce": 39,
                "OutInBounce": 40,
                "InCurve": 41,
                "OutCurve": 42,
                "SineCurve": 43,
                "CosineCurve": 44,
                "Bezier": 45
            }
        }
        Property { name: "type"; type: "Type" }
        Property { name: "amplitude"; type: "double" }
        Property { name: "overshoot"; type: "double" }
        Property { name: "period"; type: "double" }
        Property { name: "bezierCurve"; type: "QVariantList" }
    }
    Component {
        name: "QQmlListElement"
        prototype: "QObject"
        exports: ["QtQuick/ListElement 2.0"]
        exportMetaObjectRevisions: [0]
    }
    Component {
        name: "QQmlListModel"
        prototype: "QAbstractListModel"
        exports: ["QtQuick/ListModel 2.0"]
        exportMetaObjectRevisions: [0]
        Property { name: "count"; type: "int"; isReadonly: true }
        Property { name: "dynamicRoles"; type: "bool" }
        Method { name: "clear" }
        Method {
            name: "remove"
            Parameter { name: "args"; type: "QQmlV4Function"; isPointer: true }
        }
        Method {
            name: "append"
            Parameter { name: "args"; type: "QQmlV4Function"; isPointer: true }
        }
        Method {
            name: "insert"
            Parameter { name: "args"; type: "QQmlV4Function"; isPointer: true }
        }
        Method {
            name: "get"
            type: "QQmlV4Handle"
            Parameter { name: "index"; type: "int" }
        }
        Method {
            name: "set"
            Parameter { name: "index"; type: "int" }
            Parameter { type: "QQmlV4Handle" }
        }
        Method {
            name: "setProperty"
            Parameter { name: "index"; type: "int" }
            Parameter { name: "property"; type: "string" }
            Parameter { name: "value"; type: "QVariant" }
        }
        Method {
            name: "move"
            Parameter { name: "from"; type: "int" }
            Parameter { name: "to"; type: "int" }
            Parameter { name: "count"; type: "int" }
        }
        Method { name: "sync" }
    }
    Component {
        name: "QQmlObjectModel"
        defaultProperty: "children"
        prototype: "QQmlInstanceModel"
        exports: ["QtQuick/VisualItemModel 2.0"]
        exportMetaObjectRevisions: [0]
        attachedType: "QQmlObjectModelAttached"
        Property { name: "children"; type: "QObject"; isList: true; isReadonly: true }
        Method { name: "clear"; revision: 3 }
        Method {
            name: "get"
            revision: 3
            type: "QObject*"
            Parameter { name: "index"; type: "int" }
        }
        Method {
            name: "append"
            revision: 3
            Parameter { name: "object"; type: "QObject"; isPointer: true }
        }
        Method {
            name: "insert"
            revision: 3
            Parameter { name: "index"; type: "int" }
            Parameter { name: "object"; type: "QObject"; isPointer: true }
        }
        Method {
            name: "move"
            revision: 3
            Parameter { name: "from"; type: "int" }
            Parameter { name: "to"; type: "int" }
            Parameter { name: "n"; type: "int" }
        }
        Method {
            name: "move"
            revision: 3
            Parameter { name: "from"; type: "int" }
            Parameter { name: "to"; type: "int" }
        }
        Method {
            name: "remove"
            revision: 3
            Parameter { name: "index"; type: "int" }
            Parameter { name: "n"; type: "int" }
        }
        Method {
            name: "remove"
            revision: 3
            Parameter { name: "index"; type: "int" }
        }
    }
    Component {
        name: "QQmlObjectModelAttached"
        prototype: "QObject"
        Property { name: "index"; type: "int"; isReadonly: true }
    }
    Component {
        name: "QQuickAbstractAnimation"
        prototype: "QObject"
        exports: ["QtQuick/Animation 2.0", "QtQuick/Animation 2.12"]
        isCreatable: false
        exportMetaObjectRevisions: [0, 12]
        Enum {
            name: "Loops"
            values: {
                "Infinite": -2
            }
        }
        Property { name: "running"; type: "bool" }
        Property { name: "paused"; type: "bool" }
        Property { name: "alwaysRunToEnd"; type: "bool" }
        Property { name: "loops"; type: "int" }
        Signal { name: "started" }
        Signal { name: "stopped" }
        Signal {
            name: "runningChanged"
            Parameter { type: "bool" }
        }
        Signal {
            name: "pausedChanged"
            Parameter { type: "bool" }
        }
        Signal {
            name: "alwaysRunToEndChanged"
            Parameter { type: "bool" }
        }
        Signal {
            name: "loopCountChanged"
            Parameter { type: "int" }
        }
        Signal { name: "finished"; revision: 12 }
        Method { name: "restart" }
        Method { name: "start" }
        Method { name: "pause" }
        Method { name: "resume" }
        Method { name: "stop" }
        Method { name: "complete" }
    }
    Component {
        name: "QQuickAccessibleAttached"
        prototype: "QObject"
        exports: ["QtQuick/Accessible 2.0"]
        isCreatable: false
        exportMetaObjectRevisions: [0]
        Property { name: "role"; type: "QAccessible::Role" }
        Property { name: "name"; type: "string" }
        Property { name: "description"; type: "string" }
        Property { name: "ignored"; type: "bool" }
        Property { name: "checkable"; type: "bool" }
        Property { name: "checked"; type: "bool" }
        Property { name: "editable"; type: "bool" }
        Property { name: "focusable"; type: "bool" }
        Property { name: "focused"; type: "bool" }
        Property { name: "multiLine"; type: "bool" }
        Property { name: "readOnly"; type: "bool" }
        Property { name: "selected"; type: "bool" }
        Property { name: "selectable"; type: "bool" }
        Property { name: "pressed"; type: "bool" }
        Property { name: "checkStateMixed"; type: "bool" }
        Property { name: "defaultButton"; type: "bool" }
        Property { name: "passwordEdit"; type: "bool" }
        Property { name: "selectableText"; type: "bool" }
        Property { name: "searchEdit"; type: "bool" }
        Signal {
            name: "checkableChanged"
            Parameter { name: "arg"; type: "bool" }
        }
        Signal {
            name: "checkedChanged"
            Parameter { name: "arg"; type: "bool" }
        }
        Signal {
            name: "editableChanged"
            Parameter { name: "arg"; type: "bool" }
        }
        Signal {
            name: "focusableChanged"
            Parameter { name: "arg"; type: "bool" }
        }
        Signal {
            name: "focusedChanged"
            Parameter { name: "arg"; type: "bool" }
        }
        Signal {
            name: "multiLineChanged"
            Parameter { name: "arg"; type: "bool" }
        }
        Signal {
            name: "readOnlyChanged"
            Parameter { name: "arg"; type: "bool" }
        }
        Signal {
            name: "selectedChanged"
            Parameter { name: "arg"; type: "bool" }
        }
        Signal {
            name: "selectableChanged"
            Parameter { name: "arg"; type: "bool" }
        }
        Signal {
            name: "pressedChanged"
            Parameter { name: "arg"; type: "bool" }
        }
        Signal {
            name: "checkStateMixedChanged"
            Parameter { name: "arg"; type: "bool" }
        }
        Signal {
            name: "defaultButtonChanged"
            Parameter { name: "arg"; type: "bool" }
        }
        Signal {
            name: "passwordEditChanged"
            Parameter { name: "arg"; type: "bool" }
        }
        Signal {
            name: "selectableTextChanged"
            Parameter { name: "arg"; type: "bool" }
        }
        Signal {
            name: "searchEditChanged"
            Parameter { name: "arg"; type: "bool" }
        }
        Signal { name: "pressAction" }
        Signal { name: "toggleAction" }
        Signal { name: "increaseAction" }
        Signal { name: "decreaseAction" }
        Signal { name: "scrollUpAction" }
        Signal { name: "scrollDownAction" }
        Signal { name: "scrollLeftAction" }
        Signal { name: "scrollRightAction" }
        Signal { name: "previousPageAction" }
        Signal { name: "nextPageAction" }
        Method { name: "valueChanged" }
        Method { name: "cursorPositionChanged" }
        Method {
            name: "setIgnored"
            Parameter { name: "ignored"; type: "bool" }
        }
    }
    Component {
        name: "QQuickAnchorAnimation"
        prototype: "QQuickAbstractAnimation"
        exports: ["QtQuick/AnchorAnimation 2.0"]
        exportMetaObjectRevisions: [0]
        Property { name: "targets"; type: "QQuickItem"; isList: true; isReadonly: true }
        Property { name: "duration"; type: "int" }
        Property { name: "easing"; type: "QEasingCurve" }
        Signal {
            name: "durationChanged"
            Parameter { type: "int" }
        }
        Signal {
            name: "easingChanged"
            Parameter { type: "QEasingCurve" }
        }
    }
    Component {
        name: "QQuickAnchorChanges"
        prototype: "QQuickStateOperation"
        exports: ["QtQuick/AnchorChanges 2.0"]
        exportMetaObjectRevisions: [0]
        Property { name: "target"; type: "QQuickItem"; isPointer: true }
        Property { name: "anchors"; type: "QQuickAnchorSet"; isReadonly: true; isPointer: true }
    }
    Component {
        name: "QQuickAnchorSet"
        prototype: "QObject"
        Property { name: "left"; type: "QQmlScriptString" }
        Property { name: "right"; type: "QQmlScriptString" }
        Property { name: "horizontalCenter"; type: "QQmlScriptString" }
        Property { name: "top"; type: "QQmlScriptString" }
        Property { name: "bottom"; type: "QQmlScriptString" }
        Property { name: "verticalCenter"; type: "QQmlScriptString" }
        Property { name: "baseline"; type: "QQmlScriptString" }
    }
    Component {
        name: "QQuickAnchors"
        prototype: "QObject"
        Enum {
            name: "Anchors"
            values: {
                "InvalidAnchor": 0,
                "LeftAnchor": 1,
                "RightAnchor": 2,
                "TopAnchor": 4,
                "BottomAnchor": 8,
                "HCenterAnchor": 16,
                "VCenterAnchor": 32,
                "BaselineAnchor": 64,
                "Horizontal_Mask": 19,
                "Vertical_Mask": 108
            }
        }
        Property { name: "left"; type: "QQuickAnchorLine" }
        Property { name: "right"; type: "QQuickAnchorLine" }
        Property { name: "horizontalCenter"; type: "QQuickAnchorLine" }
        Property { name: "top"; type: "QQuickAnchorLine" }
        Property { name: "bottom"; type: "QQuickAnchorLine" }
        Property { name: "verticalCenter"; type: "QQuickAnchorLine" }
        Property { name: "baseline"; type: "QQuickAnchorLine" }
        Property { name: "margins"; type: "double" }
        Property { name: "leftMargin"; type: "double" }
        Property { name: "rightMargin"; type: "double" }
        Property { name: "horizontalCenterOffset"; type: "double" }
        Property { name: "topMargin"; type: "double" }
        Property { name: "bottomMargin"; type: "double" }
        Property { name: "verticalCenterOffset"; type: "double" }
        Property { name: "baselineOffset"; type: "double" }
        Property { name: "fill"; type: "QQuickItem"; isPointer: true }
        Property { name: "centerIn"; type: "QQuickItem"; isPointer: true }
        Property { name: "alignWhenCentered"; type: "bool" }
        Signal { name: "centerAlignedChanged" }
    }
    Component {
        name: "QQuickAnimatedImage"
        defaultProperty: "data"
        prototype: "QQuickImage"
        exports: ["QtQuick/AnimatedImage 2.0", "QtQuick/AnimatedImage 2.11"]
        exportMetaObjectRevisions: [0, 11]
        Property { name: "playing"; type: "bool" }
        Property { name: "paused"; type: "bool" }
        Property { name: "currentFrame"; type: "int" }
        Property { name: "frameCount"; type: "int"; isReadonly: true }
        Property { name: "speed"; revision: 11; type: "double" }
        Property { name: "sourceSize"; type: "QSize"; isReadonly: true }
        Signal { name: "frameChanged" }
        Signal { name: "speedChanged"; revision: 11 }
    }
    Component {
        name: "QQuickAnimatedSprite"
        defaultProperty: "data"
        prototype: "QQuickItem"
        exports: ["QtQuick/AnimatedSprite 2.0", "QtQuick/AnimatedSprite 2.12"]
        exportMetaObjectRevisions: [0, 12]
        Enum {
            name: "LoopParameters"
            values: {
                "Infinite": -1
            }
        }
        Property { name: "running"; type: "bool" }
        Property { name: "interpolate"; type: "bool" }
        Property { name: "source"; type: "QUrl" }
        Property { name: "reverse"; type: "bool" }
        Property { name: "frameSync"; type: "bool" }
        Property { name: "frameCount"; type: "int" }
        Property { name: "frameHeight"; type: "int" }
        Property { name: "frameWidth"; type: "int" }
        Property { name: "frameX"; type: "int" }
        Property { name: "frameY"; type: "int" }
        Property { name: "frameRate"; type: "double" }
        Property { name: "frameDuration"; type: "int" }
        Property { name: "loops"; type: "int" }
        Property { name: "paused"; type: "bool" }
        Property { name: "currentFrame"; type: "int" }
        Signal {
            name: "pausedChanged"
            Parameter { name: "arg"; type: "bool" }
        }
        Signal {
            name: "runningChanged"
            Parameter { name: "arg"; type: "bool" }
        }
        Signal {
            name: "interpolateChanged"
            Parameter { name: "arg"; type: "bool" }
        }
        Signal {
            name: "sourceChanged"
            Parameter { name: "arg"; type: "QUrl" }
        }
        Signal {
            name: "reverseChanged"
            Parameter { name: "arg"; type: "bool" }
        }
        Signal {
            name: "frameSyncChanged"
            Parameter { name: "arg"; type: "bool" }
        }
        Signal {
            name: "frameCountChanged"
            Parameter { name: "arg"; type: "int" }
        }
        Signal {
            name: "frameHeightChanged"
            Parameter { name: "arg"; type: "int" }
        }
        Signal {
            name: "frameWidthChanged"
            Parameter { name: "arg"; type: "int" }
        }
        Signal {
            name: "frameXChanged"
            Parameter { name: "arg"; type: "int" }
        }
        Signal {
            name: "frameYChanged"
            Parameter { name: "arg"; type: "int" }
        }
        Signal {
            name: "frameRateChanged"
            Parameter { name: "arg"; type: "double" }
        }
        Signal {
            name: "frameDurationChanged"
            Parameter { name: "arg"; type: "int" }
        }
        Signal {
            name: "loopsChanged"
            Parameter { name: "arg"; type: "int" }
        }
        Signal {
            name: "currentFrameChanged"
            Parameter { name: "arg"; type: "int" }
        }
        Signal { name: "finished"; revision: 12 }
        Method { name: "start" }
        Method { name: "stop" }
        Method { name: "restart" }
        Method {
            name: "advance"
            Parameter { name: "frames"; type: "int" }
        }
        Method { name: "advance" }
        Method { name: "pause" }
        Method { name: "resume" }
        Method {
            name: "setRunning"
            Parameter { name: "arg"; type: "bool" }
        }
        Method {
            name: "setPaused"
            Parameter { name: "arg"; type: "bool" }
        }
        Method {
            name: "setInterpolate"
            Parameter { name: "arg"; type: "bool" }
        }
        Method {
            name: "setSource"
            Parameter { name: "arg"; type: "QUrl" }
        }
        Method {
            name: "setReverse"
            Parameter { name: "arg"; type: "bool" }
        }
        Method {
            name: "setFrameSync"
            Parameter { name: "arg"; type: "bool" }
        }
        Method {
            name: "setFrameCount"
            Parameter { name: "arg"; type: "int" }
        }
        Method {
            name: "setFrameHeight"
            Parameter { name: "arg"; type: "int" }
        }
        Method {
            name: "setFrameWidth"
            Parameter { name: "arg"; type: "int" }
        }
        Method {
            name: "setFrameX"
            Parameter { name: "arg"; type: "int" }
        }
        Method {
            name: "setFrameY"
            Parameter { name: "arg"; type: "int" }
        }
        Method {
            name: "setFrameRate"
            Parameter { name: "arg"; type: "double" }
        }
        Method {
            name: "setFrameDuration"
            Parameter { name: "arg"; type: "int" }
        }
        Method { name: "resetFrameRate" }
        Method { name: "resetFrameDuration" }
        Method {
            name: "setLoops"
            Parameter { name: "arg"; type: "int" }
        }
        Method {
            name: "setCurrentFrame"
            Parameter { name: "arg"; type: "int" }
        }
    }
    Component {
        name: "QQuickAnimationController"
        defaultProperty: "animation"
        prototype: "QObject"
        exports: ["QtQuick/AnimationController 2.0"]
        exportMetaObjectRevisions: [0]
        Property { name: "progress"; type: "double" }
        Property { name: "animation"; type: "QQuickAbstractAnimation"; isPointer: true }
        Method { name: "reload" }
        Method { name: "completeToBeginning" }
        Method { name: "completeToEnd" }
    }
    Component {
        name: "QQuickAnimationGroup"
        defaultProperty: "animations"
        prototype: "QQuickAbstractAnimation"
        Property { name: "animations"; type: "QQuickAbstractAnimation"; isList: true; isReadonly: true }
    }
    Component {
        name: "QQuickAnimator"
        prototype: "QQuickAbstractAnimation"
        exports: ["QtQuick/Animator 2.2"]
        isCreatable: false
        exportMetaObjectRevisions: [0]
        Property { name: "target"; type: "QQuickItem"; isPointer: true }
        Property { name: "easing"; type: "QEasingCurve" }
        Property { name: "duration"; type: "int" }
        Property { name: "to"; type: "double" }
        Property { name: "from"; type: "double" }
        Signal {
            name: "targetItemChanged"
            Parameter { type: "QQuickItem"; isPointer: true }
        }
        Signal {
            name: "durationChanged"
            Parameter { name: "duration"; type: "int" }
        }
        Signal {
            name: "easingChanged"
            Parameter { name: "curve"; type: "QEasingCurve" }
        }
        Signal {
            name: "toChanged"
            Parameter { name: "to"; type: "double" }
        }
        Signal {
            name: "fromChanged"
            Parameter { name: "from"; type: "double" }
        }
    }
    Component {
        name: "QQuickApplication"
        prototype: "QQmlApplication"
        exports: ["QtQuick/Application 2.0"]
        isCreatable: false
        exportMetaObjectRevisions: [0]
        Property { name: "active"; type: "bool"; isReadonly: true }
        Property { name: "layoutDirection"; type: "Qt::LayoutDirection"; isReadonly: true }
        Property { name: "supportsMultipleWindows"; type: "bool"; isReadonly: true }
        Property { name: "state"; type: "Qt::ApplicationState"; isReadonly: true }
        Property { name: "font"; type: "QFont"; isReadonly: true }
        Property { name: "displayName"; type: "string" }
        Property { name: "screens"; type: "QQuickScreenInfo"; isList: true; isReadonly: true }
        Signal {
            name: "stateChanged"
            Parameter { name: "state"; type: "Qt::ApplicationState" }
        }
    }
    Component {
        name: "QQuickBasePositioner"
        defaultProperty: "data"
        prototype: "QQuickImplicitSizeItem"
        exports: [
            "QtQuick/Positioner 2.0",
            "QtQuick/Positioner 2.6",
            "QtQuick/Positioner 2.9"
        ]
        isCreatable: false
        exportMetaObjectRevisions: [0, 6, 9]
        attachedType: "QQuickPositionerAttached"
        Property { name: "spacing"; type: "double" }
        Property { name: "populate"; type: "QQuickTransition"; isPointer: true }
        Property { name: "move"; type: "QQuickTransition"; isPointer: true }
        Property { name: "add"; type: "QQuickTransition"; isPointer: true }
        Property { name: "padding"; revision: 6; type: "double" }
        Property { name: "topPadding"; revision: 6; type: "double" }
        Property { name: "leftPadding"; revision: 6; type: "double" }
        Property { name: "rightPadding"; revision: 6; type: "double" }
        Property { name: "bottomPadding"; revision: 6; type: "double" }
        Signal { name: "paddingChanged"; revision: 6 }
        Signal { name: "topPaddingChanged"; revision: 6 }
        Signal { name: "leftPaddingChanged"; revision: 6 }
        Signal { name: "rightPaddingChanged"; revision: 6 }
        Signal { name: "bottomPaddingChanged"; revision: 6 }
        Signal { name: "positioningComplete"; revision: 9 }
        Method { name: "forceLayout"; revision: 9 }
    }
    Component {
        name: "QQuickBehavior"
        defaultProperty: "animation"
        prototype: "QObject"
        exports: ["QtQuick/Behavior 2.0"]
        exportMetaObjectRevisions: [0]
        Property { name: "animation"; type: "QQuickAbstractAnimation"; isPointer: true }
        Property { name: "enabled"; type: "bool" }
    }
    Component {
        name: "QQuickBorderImage"
        defaultProperty: "data"
        prototype: "QQuickImageBase"
        exports: ["QtQuick/BorderImage 2.0"]
        exportMetaObjectRevisions: [0]
        Enum {
            name: "TileMode"
            values: {
                "Stretch": 0,
                "Repeat": 1,
                "Round": 2
            }
        }
        Property { name: "border"; type: "QQuickScaleGrid"; isReadonly: true; isPointer: true }
        Property { name: "horizontalTileMode"; type: "TileMode" }
        Property { name: "verticalTileMode"; type: "TileMode" }
        Property { name: "sourceSize"; type: "QSize"; isReadonly: true }
    }
    Component {
        name: "QQuickBorderImageMesh"
        prototype: "QQuickShaderEffectMesh"
        exports: ["QtQuick/BorderImageMesh 2.8"]
        exportMetaObjectRevisions: [0]
        Enum {
            name: "TileMode"
            values: {
                "Stretch": 0,
                "Repeat": 1,
                "Round": 2
            }
        }
        Property { name: "border"; type: "QQuickScaleGrid"; isReadonly: true; isPointer: true }
        Property { name: "size"; type: "QSize" }
        Property { name: "horizontalTileMode"; type: "TileMode" }
        Property { name: "verticalTileMode"; type: "TileMode" }
    }
    Component {
        name: "QQuickCanvasItem"
        defaultProperty: "data"
        prototype: "QQuickItem"
        exports: ["QtQuick/Canvas 2.0"]
        exportMetaObjectRevisions: [0]
        Enum {
            name: "RenderTarget"
            values: {
                "Image": 0,
                "FramebufferObject": 1
            }
        }
        Enum {
            name: "RenderStrategy"
            values: {
                "Immediate": 0,
                "Threaded": 1,
                "Cooperative": 2
            }
        }
        Property { name: "available"; type: "bool"; isReadonly: true }
        Property { name: "contextType"; type: "string" }
        Property { name: "context"; type: "QQmlV4Handle"; isReadonly: true }
        Property { name: "canvasSize"; type: "QSizeF" }
        Property { name: "tileSize"; type: "QSize" }
        Property { name: "canvasWindow"; type: "QRectF" }
        Property { name: "renderTarget"; type: "RenderTarget" }
        Property { name: "renderStrategy"; type: "RenderStrategy" }
        Signal {
            name: "paint"
            Parameter { name: "region"; type: "QRect" }
        }
        Signal { name: "painted" }
        Signal { name: "imageLoaded" }
        Method {
            name: "loadImage"
            Parameter { name: "url"; type: "QUrl" }
        }
        Method {
            name: "unloadImage"
            Parameter { name: "url"; type: "QUrl" }
        }
        Method {
            name: "isImageLoaded"
            type: "bool"
            Parameter { name: "url"; type: "QUrl" }
        }
        Method {
            name: "isImageLoading"
            type: "bool"
            Parameter { name: "url"; type: "QUrl" }
        }
        Method {
            name: "isImageError"
            type: "bool"
            Parameter { name: "url"; type: "QUrl" }
        }
        Method {
            name: "getContext"
            Parameter { name: "args"; type: "QQmlV4Function"; isPointer: true }
        }
        Method {
            name: "requestAnimationFrame"
            Parameter { name: "args"; type: "QQmlV4Function"; isPointer: true }
        }
        Method {
            name: "cancelRequestAnimationFrame"
            Parameter { name: "args"; type: "QQmlV4Function"; isPointer: true }
        }
        Method { name: "requestPaint" }
        Method {
            name: "markDirty"
            Parameter { name: "dirtyRect"; type: "QRectF" }
        }
        Method { name: "markDirty" }
        Method {
            name: "save"
            type: "bool"
            Parameter { name: "filename"; type: "string" }
        }
        Method {
            name: "toDataURL"
            type: "string"
            Parameter { name: "type"; type: "string" }
        }
        Method { name: "toDataURL"; type: "string" }
    }
    Component {
        name: "QQuickCloseEvent"
        prototype: "QObject"
        Property { name: "accepted"; type: "bool" }
    }
    Component {
        name: "QQuickColorAnimation"
        prototype: "QQuickPropertyAnimation"
        exports: ["QtQuick/ColorAnimation 2.0"]
        exportMetaObjectRevisions: [0]
        Property { name: "from"; type: "QColor" }
        Property { name: "to"; type: "QColor" }
    }
    Component {
        name: "QQuickColumn"
        defaultProperty: "data"
        prototype: "QQuickBasePositioner"
        exports: ["QtQuick/Column 2.0", "QtQuick/Column 2.6"]
        exportMetaObjectRevisions: [0, 6]
    }
    Component {
        name: "QQuickCurve"
        prototype: "QQuickPathElement"
        Property { name: "x"; type: "double" }
        Property { name: "y"; type: "double" }
        Property { name: "relativeX"; type: "double" }
        Property { name: "relativeY"; type: "double" }
    }
    Component {
        name: "QQuickDoubleValidator"
        prototype: "QDoubleValidator"
        exports: ["QtQuick/DoubleValidator 2.0"]
        exportMetaObjectRevisions: [0]
        Property { name: "locale"; type: "string" }
        Signal { name: "localeNameChanged" }
    }
    Component {
        name: "QQuickDrag"
        prototype: "QObject"
        exports: ["QtQuick/Drag 2.0"]
        isCreatable: false
        exportMetaObjectRevisions: [0]
        attachedType: "QQuickDragAttached"
        Enum {
            name: "DragType"
            values: {
                "None": 0,
                "Automatic": 1,
                "Internal": 2
            }
        }
        Enum {
            name: "Axis"
            values: {
                "XAxis": 1,
                "YAxis": 2,
                "XAndYAxis": 3,
                "XandYAxis": 3
            }
        }
        Property { name: "target"; type: "QQuickItem"; isPointer: true }
        Property { name: "axis"; type: "Axis" }
        Property { name: "minimumX"; type: "double" }
        Property { name: "maximumX"; type: "double" }
        Property { name: "minimumY"; type: "double" }
        Property { name: "maximumY"; type: "double" }
        Property { name: "active"; type: "bool"; isReadonly: true }
        Property { name: "filterChildren"; type: "bool" }
        Property { name: "smoothed"; type: "bool" }
        Property { name: "threshold"; type: "double" }
    }
    Component {
        name: "QQuickDragAttached"
        prototype: "QObject"
        Property { name: "active"; type: "bool" }
        Property { name: "source"; type: "QObject"; isPointer: true }
        Property { name: "target"; type: "QObject"; isReadonly: true; isPointer: true }
        Property { name: "hotSpot"; type: "QPointF" }
        Property { name: "imageSource"; type: "QUrl" }
        Property { name: "keys"; type: "QStringList" }
        Property { name: "mimeData"; type: "QVariantMap" }
        Property { name: "supportedActions"; type: "Qt::DropActions" }
        Property { name: "proposedAction"; type: "Qt::DropAction" }
        Property { name: "dragType"; type: "QQuickDrag::DragType" }
        Signal { name: "dragStarted" }
        Signal {
            name: "dragFinished"
            Parameter { name: "dropAction"; type: "Qt::DropAction" }
        }
        Method {
            name: "start"
            Parameter { type: "QQmlV4Function"; isPointer: true }
        }
        Method {
            name: "startDrag"
            Parameter { type: "QQmlV4Function"; isPointer: true }
        }
        Method { name: "cancel" }
        Method { name: "drop"; type: "int" }
    }
    Component {
        name: "QQuickDragAxis"
        prototype: "QObject"
        exports: ["QtQuick/DragAxis 2.12"]
        isCreatable: false
        exportMetaObjectRevisions: [0]
        Property { name: "minimum"; type: "double" }
        Property { name: "maximum"; type: "double" }
        Property { name: "enabled"; type: "bool" }
    }
    Component {
        name: "QQuickDragHandler"
        prototype: "QQuickMultiPointHandler"
        exports: ["QtQuick/DragHandler 2.12"]
        exportMetaObjectRevisions: [0]
        Property { name: "xAxis"; type: "QQuickDragAxis"; isReadonly: true; isPointer: true }
        Property { name: "yAxis"; type: "QQuickDragAxis"; isReadonly: true; isPointer: true }
        Property { name: "translation"; type: "QVector2D"; isReadonly: true }
    }
    Component {
        name: "QQuickDropArea"
        defaultProperty: "data"
        prototype: "QQuickItem"
        exports: ["QtQuick/DropArea 2.0"]
        exportMetaObjectRevisions: [0]
        Property { name: "containsDrag"; type: "bool"; isReadonly: true }
        Property { name: "keys"; type: "QStringList" }
        Property { name: "drag"; type: "QQuickDropAreaDrag"; isReadonly: true; isPointer: true }
        Signal { name: "sourceChanged" }
        Signal {
            name: "entered"
            Parameter { name: "drag"; type: "QQuickDropEvent"; isPointer: true }
        }
        Signal { name: "exited" }
        Signal {
            name: "positionChanged"
            Parameter { name: "drag"; type: "QQuickDropEvent"; isPointer: true }
        }
        Signal {
            name: "dropped"
            Parameter { name: "drop"; type: "QQuickDropEvent"; isPointer: true }
        }
    }
    Component {
        name: "QQuickDropAreaDrag"
        prototype: "QObject"
        Property { name: "x"; type: "double"; isReadonly: true }
        Property { name: "y"; type: "double"; isReadonly: true }
        Property { name: "source"; type: "QObject"; isReadonly: true; isPointer: true }
        Signal { name: "positionChanged" }
    }
    Component {
        name: "QQuickDropEvent"
        prototype: "QObject"
        Property { name: "x"; type: "double"; isReadonly: true }
        Property { name: "y"; type: "double"; isReadonly: true }
        Property { name: "source"; type: "QObject"; isReadonly: true; isPointer: true }
        Property { name: "keys"; type: "QStringList"; isReadonly: true }
        Property { name: "supportedActions"; type: "Qt::DropActions"; isReadonly: true }
        Property { name: "proposedAction"; type: "Qt::DropActions"; isReadonly: true }
        Property { name: "action"; type: "Qt::DropAction" }
        Property { name: "accepted"; type: "bool" }
        Property { name: "hasColor"; type: "bool"; isReadonly: true }
        Property { name: "hasHtml"; type: "bool"; isReadonly: true }
        Property { name: "hasText"; type: "bool"; isReadonly: true }
        Property { name: "hasUrls"; type: "bool"; isReadonly: true }
        Property { name: "colorData"; type: "QVariant"; isReadonly: true }
        Property { name: "html"; type: "string"; isReadonly: true }
        Property { name: "text"; type: "string"; isReadonly: true }
        Property { name: "urls"; type: "QList<QUrl>"; isReadonly: true }
        Property { name: "formats"; type: "QStringList"; isReadonly: true }
        Method {
            name: "getDataAsString"
            Parameter { type: "QQmlV4Function"; isPointer: true }
        }
        Method {
            name: "getDataAsArrayBuffer"
            Parameter { type: "QQmlV4Function"; isPointer: true }
        }
        Method {
            name: "acceptProposedAction"
            Parameter { type: "QQmlV4Function"; isPointer: true }
        }
        Method {
            name: "accept"
            Parameter { type: "QQmlV4Function"; isPointer: true }
        }
    }
    Component {
        name: "QQuickEnterKeyAttached"
        prototype: "QObject"
        exports: ["QtQuick/EnterKey 2.6"]
        isCreatable: false
        exportMetaObjectRevisions: [6]
        Property { name: "type"; type: "Qt::EnterKeyType" }
    }
    Component {
        name: "QQuickEventPoint"
        prototype: "QObject"
        exports: ["QtQuick/EventPoint 2.12"]
        isCreatable: false
        exportMetaObjectRevisions: [0]
        Enum {
            name: "States"
            values: {
                "Pressed": 1,
                "Updated": 2,
                "Stationary": 4,
                "Released": 8
            }
        }
        Enum {
            name: "GrabTransition"
            values: {
                "GrabPassive": 1,
                "UngrabPassive": 2,
                "CancelGrabPassive": 3,
                "OverrideGrabPassive": 4,
                "GrabExclusive": 16,
                "UngrabExclusive": 32,
                "CancelGrabExclusive": 48
            }
        }
        Property { name: "event"; type: "QQuickPointerEvent"; isReadonly: true; isPointer: true }
        Property { name: "position"; type: "QPointF"; isReadonly: true }
        Property { name: "scenePosition"; type: "QPointF"; isReadonly: true }
        Property { name: "scenePressPosition"; type: "QPointF"; isReadonly: true }
        Property { name: "sceneGrabPosition"; type: "QPointF"; isReadonly: true }
        Property { name: "state"; type: "State"; isReadonly: true }
        Property { name: "pointId"; type: "int"; isReadonly: true }
        Property { name: "timeHeld"; type: "double"; isReadonly: true }
        Property { name: "velocity"; type: "QVector2D"; isReadonly: true }
        Property { name: "accepted"; type: "bool" }
        Property { name: "exclusiveGrabber"; type: "QObject"; isPointer: true }
    }
    Component {
        name: "QQuickEventTouchPoint"
        prototype: "QQuickEventPoint"
        exports: ["QtQuick/EventTouchPoint 2.12"]
        isCreatable: false
        exportMetaObjectRevisions: [0]
        Property { name: "rotation"; type: "double"; isReadonly: true }
        Property { name: "pressure"; type: "double"; isReadonly: true }
        Property { name: "ellipseDiameters"; type: "QSizeF"; isReadonly: true }
        Property { name: "uniqueId"; type: "QPointingDeviceUniqueId"; isReadonly: true }
    }
    Component {
        name: "QQuickFlickable"
        defaultProperty: "flickableData"
        prototype: "QQuickItem"
        exports: [
            "QtQuick/Flickable 2.0",
            "QtQuick/Flickable 2.10",
            "QtQuick/Flickable 2.12",
            "QtQuick/Flickable 2.9"
        ]
        exportMetaObjectRevisions: [0, 10, 12, 9]
        Enum {
            name: "BoundsBehavior"
            values: {
                "StopAtBounds": 0,
                "DragOverBounds": 1,
                "OvershootBounds": 2,
                "DragAndOvershootBounds": 3
            }
        }
        Enum {
            name: "BoundsMovement"
            values: {
                "FollowBoundsBehavior": 1
            }
        }
        Enum {
            name: "FlickableDirection"
            values: {
                "AutoFlickDirection": 0,
                "HorizontalFlick": 1,
                "VerticalFlick": 2,
                "HorizontalAndVerticalFlick": 3,
                "AutoFlickIfNeeded": 12
            }
        }
        Property { name: "contentWidth"; type: "double" }
        Property { name: "contentHeight"; type: "double" }
        Property { name: "contentX"; type: "double" }
        Property { name: "contentY"; type: "double" }
        Property { name: "contentItem"; type: "QQuickItem"; isReadonly: true; isPointer: true }
        Property { name: "topMargin"; type: "double" }
        Property { name: "bottomMargin"; type: "double" }
        Property { name: "originY"; type: "double"; isReadonly: true }
        Property { name: "leftMargin"; type: "double" }
        Property { name: "rightMargin"; type: "double" }
        Property { name: "originX"; type: "double"; isReadonly: true }
        Property { name: "horizontalVelocity"; type: "double"; isReadonly: true }
        Property { name: "verticalVelocity"; type: "double"; isReadonly: true }
        Property { name: "boundsBehavior"; type: "BoundsBehavior" }
        Property { name: "boundsMovement"; revision: 10; type: "BoundsMovement" }
        Property { name: "rebound"; type: "QQuickTransition"; isPointer: true }
        Property { name: "maximumFlickVelocity"; type: "double" }
        Property { name: "flickDeceleration"; type: "double" }
        Property { name: "moving"; type: "bool"; isReadonly: true }
        Property { name: "movingHorizontally"; type: "bool"; isReadonly: true }
        Property { name: "movingVertically"; type: "bool"; isReadonly: true }
        Property { name: "flicking"; type: "bool"; isReadonly: true }
        Property { name: "flickingHorizontally"; type: "bool"; isReadonly: true }
        Property { name: "flickingVertically"; type: "bool"; isReadonly: true }
        Property { name: "dragging"; type: "bool"; isReadonly: true }
        Property { name: "draggingHorizontally"; type: "bool"; isReadonly: true }
        Property { name: "draggingVertically"; type: "bool"; isReadonly: true }
        Property { name: "flickableDirection"; type: "FlickableDirection" }
        Property { name: "interactive"; type: "bool" }
        Property { name: "pressDelay"; type: "int" }
        Property { name: "atXEnd"; type: "bool"; isReadonly: true }
        Property { name: "atYEnd"; type: "bool"; isReadonly: true }
        Property { name: "atXBeginning"; type: "bool"; isReadonly: true }
        Property { name: "atYBeginning"; type: "bool"; isReadonly: true }
        Property {
            name: "visibleArea"
            type: "QQuickFlickableVisibleArea"
            isReadonly: true
            isPointer: true
        }
        Property { name: "pixelAligned"; type: "bool" }
        Property { name: "synchronousDrag"; revision: 12; type: "bool" }
        Property { name: "horizontalOvershoot"; revision: 9; type: "double"; isReadonly: true }
        Property { name: "verticalOvershoot"; revision: 9; type: "double"; isReadonly: true }
        Property { name: "flickableData"; type: "QObject"; isList: true; isReadonly: true }
        Property { name: "flickableChildren"; type: "QQuickItem"; isList: true; isReadonly: true }
        Signal { name: "isAtBoundaryChanged" }
        Signal { name: "boundsMovementChanged"; revision: 10 }
        Signal { name: "movementStarted" }
        Signal { name: "movementEnded" }
        Signal { name: "flickStarted" }
        Signal { name: "flickEnded" }
        Signal { name: "dragStarted" }
        Signal { name: "dragEnded" }
        Signal { name: "synchronousDragChanged"; revision: 12 }
        Signal { name: "horizontalOvershootChanged"; revision: 9 }
        Signal { name: "verticalOvershootChanged"; revision: 9 }
        Method {
            name: "resizeContent"
            Parameter { name: "w"; type: "double" }
            Parameter { name: "h"; type: "double" }
            Parameter { name: "center"; type: "QPointF" }
        }
        Method { name: "returnToBounds" }
        Method {
            name: "flick"
            Parameter { name: "xVelocity"; type: "double" }
            Parameter { name: "yVelocity"; type: "double" }
        }
        Method { name: "cancelFlick" }
    }
    Component {
        name: "QQuickFlickableVisibleArea"
        prototype: "QObject"
        Property { name: "xPosition"; type: "double"; isReadonly: true }
        Property { name: "yPosition"; type: "double"; isReadonly: true }
        Property { name: "widthRatio"; type: "double"; isReadonly: true }
        Property { name: "heightRatio"; type: "double"; isReadonly: true }
        Signal {
            name: "xPositionChanged"
            Parameter { name: "xPosition"; type: "double" }
        }
        Signal {
            name: "yPositionChanged"
            Parameter { name: "yPosition"; type: "double" }
        }
        Signal {
            name: "widthRatioChanged"
            Parameter { name: "widthRatio"; type: "double" }
        }
        Signal {
            name: "heightRatioChanged"
            Parameter { name: "heightRatio"; type: "double" }
        }
    }
    Component {
        name: "QQuickFlipable"
        defaultProperty: "data"
        prototype: "QQuickItem"
        exports: ["QtQuick/Flipable 2.0"]
        exportMetaObjectRevisions: [0]
        Enum {
            name: "Side"
            values: {
                "Front": 0,
                "Back": 1
            }
        }
        Property { name: "front"; type: "QQuickItem"; isPointer: true }
        Property { name: "back"; type: "QQuickItem"; isPointer: true }
        Property { name: "side"; type: "Side"; isReadonly: true }
    }
    Component {
        name: "QQuickFlow"
        defaultProperty: "data"
        prototype: "QQuickBasePositioner"
        exports: ["QtQuick/Flow 2.0", "QtQuick/Flow 2.6"]
        exportMetaObjectRevisions: [0, 6]
        Enum {
            name: "Flow"
            values: {
                "LeftToRight": 0,
                "TopToBottom": 1
            }
        }
        Property { name: "flow"; type: "Flow" }
        Property { name: "layoutDirection"; type: "Qt::LayoutDirection" }
        Property { name: "effectiveLayoutDirection"; type: "Qt::LayoutDirection"; isReadonly: true }
    }
    Component {
        name: "QQuickFocusScope"
        defaultProperty: "data"
        prototype: "QQuickItem"
        exports: ["QtQuick/FocusScope 2.0"]
        exportMetaObjectRevisions: [0]
    }
    Component {
        name: "QQuickFontLoader"
        prototype: "QObject"
        exports: ["QtQuick/FontLoader 2.0"]
        exportMetaObjectRevisions: [0]
        Enum {
            name: "Status"
            values: {
                "Null": 0,
                "Ready": 1,
                "Loading": 2,
                "Error": 3
            }
        }
        Property { name: "source"; type: "QUrl" }
        Property { name: "name"; type: "string" }
        Property { name: "status"; type: "Status"; isReadonly: true }
    }
    Component {
        name: "QQuickFontMetrics"
        prototype: "QObject"
        exports: ["QtQuick/FontMetrics 2.4"]
        exportMetaObjectRevisions: [0]
        Property { name: "font"; type: "QFont" }
        Property { name: "ascent"; type: "double"; isReadonly: true }
        Property { name: "descent"; type: "double"; isReadonly: true }
        Property { name: "height"; type: "double"; isReadonly: true }
        Property { name: "leading"; type: "double"; isReadonly: true }
        Property { name: "lineSpacing"; type: "double"; isReadonly: true }
        Property { name: "minimumLeftBearing"; type: "double"; isReadonly: true }
        Property { name: "minimumRightBearing"; type: "double"; isReadonly: true }
        Property { name: "maximumCharacterWidth"; type: "double"; isReadonly: true }
        Property { name: "xHeight"; type: "double"; isReadonly: true }
        Property { name: "averageCharacterWidth"; type: "double"; isReadonly: true }
        Property { name: "underlinePosition"; type: "double"; isReadonly: true }
        Property { name: "overlinePosition"; type: "double"; isReadonly: true }
        Property { name: "strikeOutPosition"; type: "double"; isReadonly: true }
        Property { name: "lineWidth"; type: "double"; isReadonly: true }
        Signal {
            name: "fontChanged"
            Parameter { name: "font"; type: "QFont" }
        }
        Method {
            name: "advanceWidth"
            type: "double"
            Parameter { name: "text"; type: "string" }
        }
        Method {
            name: "boundingRect"
            type: "QRectF"
            Parameter { name: "text"; type: "string" }
        }
        Method {
            name: "tightBoundingRect"
            type: "QRectF"
            Parameter { name: "text"; type: "string" }
        }
        Method {
            name: "elidedText"
            type: "string"
            Parameter { name: "text"; type: "string" }
            Parameter { name: "mode"; type: "Qt::TextElideMode" }
            Parameter { name: "width"; type: "double" }
            Parameter { name: "flags"; type: "int" }
        }
        Method {
            name: "elidedText"
            type: "string"
            Parameter { name: "text"; type: "string" }
            Parameter { name: "mode"; type: "Qt::TextElideMode" }
            Parameter { name: "width"; type: "double" }
        }
    }
    Component {
        name: "QQuickFontValueType"
        exports: ["QtQuick/Font 2.0"]
        isCreatable: false
        exportMetaObjectRevisions: [0]
        Enum {
            name: "FontWeight"
            values: {
                "Thin": 0,
                "ExtraLight": 12,
                "Light": 25,
                "Normal": 50,
                "Medium": 57,
                "DemiBold": 63,
                "Bold": 75,
                "ExtraBold": 81,
                "Black": 87
            }
        }
        Enum {
            name: "Capitalization"
            values: {
                "MixedCase": 0,
                "AllUppercase": 1,
                "AllLowercase": 2,
                "SmallCaps": 3,
                "Capitalize": 4
            }
        }
        Enum {
            name: "HintingPreference"
            values: {
                "PreferDefaultHinting": 0,
                "PreferNoHinting": 1,
                "PreferVerticalHinting": 2,
                "PreferFullHinting": 3
            }
        }
        Property { name: "family"; type: "string" }
        Property { name: "styleName"; type: "string" }
        Property { name: "bold"; type: "bool" }
        Property { name: "weight"; type: "FontWeight" }
        Property { name: "italic"; type: "bool" }
        Property { name: "underline"; type: "bool" }
        Property { name: "overline"; type: "bool" }
        Property { name: "strikeout"; type: "bool" }
        Property { name: "pointSize"; type: "double" }
        Property { name: "pixelSize"; type: "int" }
        Property { name: "capitalization"; type: "Capitalization" }
        Property { name: "letterSpacing"; type: "double" }
        Property { name: "wordSpacing"; type: "double" }
        Property { name: "hintingPreference"; type: "HintingPreference" }
        Property { name: "kerning"; type: "bool" }
        Property { name: "preferShaping"; type: "bool" }
        Method { name: "toString"; type: "string" }
    }
    Component {
        name: "QQuickGrabGestureEvent"
        prototype: "QObject"
        exports: ["QtQuick/GestureEvent 2.0"]
        isCreatable: false
        exportMetaObjectRevisions: [0]
        Property { name: "touchPoints"; type: "QObject"; isList: true; isReadonly: true }
        Property { name: "dragThreshold"; type: "double"; isReadonly: true }
        Method { name: "grab" }
    }
    Component {
        name: "QQuickGradient"
        defaultProperty: "stops"
        prototype: "QObject"
        exports: ["QtQuick/Gradient 2.0", "QtQuick/Gradient 2.12"]
        exportMetaObjectRevisions: [0, 12]
        Enum {
            name: "Orientation"
            values: {
                "Vertical": 2,
                "Horizontal": 1
            }
        }
        Property { name: "stops"; type: "QQuickGradientStop"; isList: true; isReadonly: true }
        Property { name: "orientation"; revision: 12; type: "Orientation" }
        Signal { name: "updated" }
    }
    Component {
        name: "QQuickGradientStop"
        prototype: "QObject"
        exports: ["QtQuick/GradientStop 2.0"]
        exportMetaObjectRevisions: [0]
        Property { name: "position"; type: "double" }
        Property { name: "color"; type: "QColor" }
    }
    Component {
        name: "QQuickGraphicsInfo"
        prototype: "QObject"
        exports: ["QtQuick/GraphicsInfo 2.8"]
        isCreatable: false
        exportMetaObjectRevisions: [0]
        Enum {
            name: "GraphicsApi"
            values: {
                "Unknown": 0,
                "Software": 1,
                "OpenGL": 2,
                "Direct3D12": 3
            }
        }
        Enum {
            name: "ShaderType"
            values: {
                "UnknownShadingLanguage": 0,
                "GLSL": 1,
                "HLSL": 2
            }
        }
        Enum {
            name: "ShaderCompilationType"
            values: {
                "RuntimeCompilation": 1,
                "OfflineCompilation": 2
            }
        }
        Enum {
            name: "ShaderSourceType"
            values: {
                "ShaderSourceString": 1,
                "ShaderSourceFile": 2,
                "ShaderByteCode": 4
            }
        }
        Enum {
            name: "OpenGLContextProfile"
            values: {
                "OpenGLNoProfile": 0,
                "OpenGLCoreProfile": 1,
                "OpenGLCompatibilityProfile": 2
            }
        }
        Enum {
            name: "RenderableType"
            values: {
                "SurfaceFormatUnspecified": 0,
                "SurfaceFormatOpenGL": 1,
                "SurfaceFormatOpenGLES": 2
            }
        }
        Property { name: "api"; type: "GraphicsApi"; isReadonly: true }
        Property { name: "shaderType"; type: "ShaderType"; isReadonly: true }
        Property { name: "shaderCompilationType"; type: "ShaderCompilationType"; isReadonly: true }
        Property { name: "shaderSourceType"; type: "ShaderSourceType"; isReadonly: true }
        Property { name: "majorVersion"; type: "int"; isReadonly: true }
        Property { name: "minorVersion"; type: "int"; isReadonly: true }
        Property { name: "profile"; type: "OpenGLContextProfile"; isReadonly: true }
        Property { name: "renderableType"; type: "RenderableType"; isReadonly: true }
    }
    Component {
        name: "QQuickGrid"
        defaultProperty: "data"
        prototype: "QQuickBasePositioner"
        exports: ["QtQuick/Grid 2.0", "QtQuick/Grid 2.1", "QtQuick/Grid 2.6"]
        exportMetaObjectRevisions: [0, 1, 6]
        Enum {
            name: "Flow"
            values: {
                "LeftToRight": 0,
                "TopToBottom": 1
            }
        }
        Enum {
            name: "HAlignment"
            values: {
                "AlignLeft": 1,
                "AlignRight": 2,
                "AlignHCenter": 4
            }
        }
        Enum {
            name: "VAlignment"
            values: {
                "AlignTop": 32,
                "AlignBottom": 64,
                "AlignVCenter": 128
            }
        }
        Property { name: "rows"; type: "int" }
        Property { name: "columns"; type: "int" }
        Property { name: "rowSpacing"; type: "double" }
        Property { name: "columnSpacing"; type: "double" }
        Property { name: "flow"; type: "Flow" }
        Property { name: "layoutDirection"; type: "Qt::LayoutDirection" }
        Property { name: "effectiveLayoutDirection"; type: "Qt::LayoutDirection"; isReadonly: true }
        Property { name: "horizontalItemAlignment"; revision: 1; type: "HAlignment" }
        Property {
            name: "effectiveHorizontalItemAlignment"
            revision: 1
            type: "HAlignment"
            isReadonly: true
        }
        Property { name: "verticalItemAlignment"; revision: 1; type: "VAlignment" }
        Signal {
            name: "horizontalAlignmentChanged"
            revision: 1
            Parameter { name: "alignment"; type: "HAlignment" }
        }
        Signal {
            name: "effectiveHorizontalAlignmentChanged"
            revision: 1
            Parameter { name: "alignment"; type: "HAlignment" }
        }
        Signal {
            name: "verticalAlignmentChanged"
            revision: 1
            Parameter { name: "alignment"; type: "VAlignment" }
        }
    }
    Component {
        name: "QQuickGridMesh"
        prototype: "QQuickShaderEffectMesh"
        exports: ["QtQuick/GridMesh 2.0"]
        exportMetaObjectRevisions: [0]
        Property { name: "resolution"; type: "QSize" }
    }
    Component {
        name: "QQuickGridView"
        defaultProperty: "data"
        prototype: "QQuickItemView"
        exports: [
            "QtQuick/GridView 2.0",
            "QtQuick/GridView 2.1",
            "QtQuick/GridView 2.7"
        ]
        exportMetaObjectRevisions: [0, 1, 7]
        attachedType: "QQuickGridViewAttached"
        Enum {
            name: "Flow"
            values: {
                "FlowLeftToRight": 0,
                "FlowTopToBottom": 2
            }
        }
        Enum {
            name: "SnapMode"
            values: {
                "NoSnap": 0,
                "SnapToRow": 1,
                "SnapOneRow": 2
            }
        }
        Property { name: "flow"; type: "Flow" }
        Property { name: "cellWidth"; type: "double" }
        Property { name: "cellHeight"; type: "double" }
        Property { name: "snapMode"; type: "SnapMode" }
        Signal { name: "highlightMoveDurationChanged" }
        Method { name: "moveCurrentIndexUp" }
        Method { name: "moveCurrentIndexDown" }
        Method { name: "moveCurrentIndexLeft" }
        Method { name: "moveCurrentIndexRight" }
    }
    Component { name: "QQuickGridViewAttached"; prototype: "QQuickItemViewAttached" }
    Component {
        name: "QQuickHoverHandler"
        prototype: "QQuickSinglePointHandler"
        exports: ["QtQuick/HoverHandler 2.12"]
        exportMetaObjectRevisions: [0]
        Property { name: "hovered"; type: "bool"; isReadonly: true }
    }
    Component {
        name: "QQuickImage"
        defaultProperty: "data"
        prototype: "QQuickImageBase"
        exports: [
            "QtQuick/Image 2.0",
            "QtQuick/Image 2.3",
            "QtQuick/Image 2.5"
        ]
        exportMetaObjectRevisions: [0, 1, 2]
        Enum {
            name: "HAlignment"
            values: {
                "AlignLeft": 1,
                "AlignRight": 2,
                "AlignHCenter": 4
            }
        }
        Enum {
            name: "VAlignment"
            values: {
                "AlignTop": 32,
                "AlignBottom": 64,
                "AlignVCenter": 128
            }
        }
        Enum {
            name: "FillMode"
            values: {
                "Stretch": 0,
                "PreserveAspectFit": 1,
                "PreserveAspectCrop": 2,
                "Tile": 3,
                "TileVertically": 4,
                "TileHorizontally": 5,
                "Pad": 6
            }
        }
        Property { name: "fillMode"; type: "FillMode" }
        Property { name: "paintedWidth"; type: "double"; isReadonly: true }
        Property { name: "paintedHeight"; type: "double"; isReadonly: true }
        Property { name: "horizontalAlignment"; type: "HAlignment" }
        Property { name: "verticalAlignment"; type: "VAlignment" }
        Property { name: "mipmap"; revision: 1; type: "bool" }
        Property { name: "autoTransform"; revision: 2; type: "bool" }
        Signal { name: "paintedGeometryChanged" }
        Signal {
            name: "horizontalAlignmentChanged"
            Parameter { name: "alignment"; type: "HAlignment" }
        }
        Signal {
            name: "verticalAlignmentChanged"
            Parameter { name: "alignment"; type: "VAlignment" }
        }
        Signal {
            name: "mipmapChanged"
            revision: 1
            Parameter { type: "bool" }
        }
        Signal { name: "autoTransformChanged"; revision: 2 }
    }
    Component {
        name: "QQuickImageBase"
        defaultProperty: "data"
        prototype: "QQuickImplicitSizeItem"
        Enum {
            name: "Status"
            values: {
                "Null": 0,
                "Ready": 1,
                "Loading": 2,
                "Error": 3
            }
        }
        Property { name: "status"; type: "Status"; isReadonly: true }
        Property { name: "source"; type: "QUrl" }
        Property { name: "progress"; type: "double"; isReadonly: true }
        Property { name: "asynchronous"; type: "bool" }
        Property { name: "cache"; type: "bool" }
        Property { name: "sourceSize"; type: "QSize" }
        Property { name: "mirror"; type: "bool" }
        Signal {
            name: "sourceChanged"
            Parameter { type: "QUrl" }
        }
        Signal {
            name: "statusChanged"
            Parameter { type: "QQuickImageBase::Status" }
        }
        Signal {
            name: "progressChanged"
            Parameter { name: "progress"; type: "double" }
        }
    }
    Component {
        name: "QQuickImplicitSizeItem"
        defaultProperty: "data"
        prototype: "QQuickItem"
        Property { name: "implicitWidth"; type: "double"; isReadonly: true }
        Property { name: "implicitHeight"; type: "double"; isReadonly: true }
    }
    Component {
        name: "QQuickIntValidator"
        prototype: "QIntValidator"
        exports: ["QtQuick/IntValidator 2.0"]
        exportMetaObjectRevisions: [0]
        Property { name: "locale"; type: "string" }
        Signal { name: "localeNameChanged" }
    }
    Component {
        name: "QQuickItem"
        defaultProperty: "data"
        prototype: "QObject"
        exports: [
            "QtQuick/Item 2.0",
            "QtQuick/Item 2.1",
            "QtQuick/Item 2.11",
            "QtQuick/Item 2.4",
            "QtQuick/Item 2.7"
        ]
        exportMetaObjectRevisions: [0, 1, 11, 2, 7]
        Enum {
            name: "Flags"
            values: {
                "ItemClipsChildrenToShape": 1,
                "ItemAcceptsInputMethod": 2,
                "ItemIsFocusScope": 4,
                "ItemHasContents": 8,
                "ItemAcceptsDrops": 16
            }
        }
        Enum {
            name: "TransformOrigin"
            values: {
                "TopLeft": 0,
                "Top": 1,
                "TopRight": 2,
                "Left": 3,
                "Center": 4,
                "Right": 5,
                "BottomLeft": 6,
                "Bottom": 7,
                "BottomRight": 8
            }
        }
        Property { name: "parent"; type: "QQuickItem"; isPointer: true }
        Property { name: "data"; type: "QObject"; isList: true; isReadonly: true }
        Property { name: "resources"; type: "QObject"; isList: true; isReadonly: true }
        Property { name: "children"; type: "QQuickItem"; isList: true; isReadonly: true }
        Property { name: "x"; type: "double" }
        Property { name: "y"; type: "double" }
        Property { name: "z"; type: "double" }
        Property { name: "width"; type: "double" }
        Property { name: "height"; type: "double" }
        Property { name: "opacity"; type: "double" }
        Property { name: "enabled"; type: "bool" }
        Property { name: "visible"; type: "bool" }
        Property { name: "visibleChildren"; type: "QQuickItem"; isList: true; isReadonly: true }
        Property { name: "states"; type: "QQuickState"; isList: true; isReadonly: true }
        Property { name: "transitions"; type: "QQuickTransition"; isList: true; isReadonly: true }
        Property { name: "state"; type: "string" }
        Property { name: "childrenRect"; type: "QRectF"; isReadonly: true }
        Property { name: "anchors"; type: "QQuickAnchors"; isReadonly: true; isPointer: true }
        Property { name: "left"; type: "QQuickAnchorLine"; isReadonly: true }
        Property { name: "right"; type: "QQuickAnchorLine"; isReadonly: true }
        Property { name: "horizontalCenter"; type: "QQuickAnchorLine"; isReadonly: true }
        Property { name: "top"; type: "QQuickAnchorLine"; isReadonly: true }
        Property { name: "bottom"; type: "QQuickAnchorLine"; isReadonly: true }
        Property { name: "verticalCenter"; type: "QQuickAnchorLine"; isReadonly: true }
        Property { name: "baseline"; type: "QQuickAnchorLine"; isReadonly: true }
        Property { name: "baselineOffset"; type: "double" }
        Property { name: "clip"; type: "bool" }
        Property { name: "focus"; type: "bool" }
        Property { name: "activeFocus"; type: "bool"; isReadonly: true }
        Property { name: "activeFocusOnTab"; revision: 1; type: "bool" }
        Property { name: "rotation"; type: "double" }
        Property { name: "scale"; type: "double" }
        Property { name: "transformOrigin"; type: "TransformOrigin" }
        Property { name: "transformOriginPoint"; type: "QPointF"; isReadonly: true }
        Property { name: "transform"; type: "QQuickTransform"; isList: true; isReadonly: true }
        Property { name: "smooth"; type: "bool" }
        Property { name: "antialiasing"; type: "bool" }
        Property { name: "implicitWidth"; type: "double" }
        Property { name: "implicitHeight"; type: "double" }
        Property { name: "containmentMask"; revision: 11; type: "QObject"; isPointer: true }
        Property { name: "layer"; type: "QQuickItemLayer"; isReadonly: true; isPointer: true }
        Signal {
            name: "childrenRectChanged"
            Parameter { type: "QRectF" }
        }
        Signal {
            name: "baselineOffsetChanged"
            Parameter { type: "double" }
        }
        Signal {
            name: "stateChanged"
            Parameter { type: "string" }
        }
        Signal {
            name: "focusChanged"
            Parameter { type: "bool" }
        }
        Signal {
            name: "activeFocusChanged"
            Parameter { type: "bool" }
        }
        Signal {
            name: "activeFocusOnTabChanged"
            revision: 1
            Parameter { type: "bool" }
        }
        Signal {
            name: "parentChanged"
            Parameter { type: "QQuickItem"; isPointer: true }
        }
        Signal {
            name: "transformOriginChanged"
            Parameter { type: "TransformOrigin" }
        }
        Signal {
            name: "smoothChanged"
            Parameter { type: "bool" }
        }
        Signal {
            name: "antialiasingChanged"
            Parameter { type: "bool" }
        }
        Signal {
            name: "clipChanged"
            Parameter { type: "bool" }
        }
        Signal {
            name: "windowChanged"
            revision: 1
            Parameter { name: "window"; type: "QQuickWindow"; isPointer: true }
        }
        Signal { name: "containmentMaskChanged"; revision: 11 }
        Method { name: "update" }
        Method {
            name: "grabToImage"
            revision: 2
            type: "bool"
            Parameter { name: "callback"; type: "QJSValue" }
            Parameter { name: "targetSize"; type: "QSize" }
        }
        Method {
            name: "grabToImage"
            revision: 2
            type: "bool"
            Parameter { name: "callback"; type: "QJSValue" }
        }
        Method {
            name: "contains"
            type: "bool"
            Parameter { name: "point"; type: "QPointF" }
        }
        Method {
            name: "mapFromItem"
            Parameter { type: "QQmlV4Function"; isPointer: true }
        }
        Method {
            name: "mapToItem"
            Parameter { type: "QQmlV4Function"; isPointer: true }
        }
        Method {
            name: "mapFromGlobal"
            revision: 7
            Parameter { type: "QQmlV4Function"; isPointer: true }
        }
        Method {
            name: "mapToGlobal"
            revision: 7
            Parameter { type: "QQmlV4Function"; isPointer: true }
        }
        Method { name: "forceActiveFocus" }
        Method {
            name: "forceActiveFocus"
            Parameter { name: "reason"; type: "Qt::FocusReason" }
        }
        Method {
            name: "nextItemInFocusChain"
            revision: 1
            type: "QQuickItem*"
            Parameter { name: "forward"; type: "bool" }
        }
        Method { name: "nextItemInFocusChain"; revision: 1; type: "QQuickItem*" }
        Method {
            name: "childAt"
            type: "QQuickItem*"
            Parameter { name: "x"; type: "double" }
            Parameter { name: "y"; type: "double" }
        }
    }
    Component {
        name: "QQuickItemGrabResult"
        prototype: "QObject"
        Property { name: "image"; type: "QImage"; isReadonly: true }
        Property { name: "url"; type: "QUrl"; isReadonly: true }
        Signal { name: "ready" }
        Method {
            name: "saveToFile"
            type: "bool"
            Parameter { name: "fileName"; type: "string" }
        }
        Method {
            name: "saveToFile"
            type: "bool"
            Parameter { name: "fileName"; type: "string" }
        }
    }
    Component {
        name: "QQuickItemLayer"
        prototype: "QObject"
        Property { name: "enabled"; type: "bool" }
        Property { name: "textureSize"; type: "QSize" }
        Property { name: "sourceRect"; type: "QRectF" }
        Property { name: "mipmap"; type: "bool" }
        Property { name: "smooth"; type: "bool" }
        Property { name: "wrapMode"; type: "QQuickShaderEffectSource::WrapMode" }
        Property { name: "format"; type: "QQuickShaderEffectSource::Format" }
        Property { name: "samplerName"; type: "QByteArray" }
        Property { name: "effect"; type: "QQmlComponent"; isPointer: true }
        Property { name: "textureMirroring"; type: "QQuickShaderEffectSource::TextureMirroring" }
        Property { name: "samples"; type: "int" }
        Signal {
            name: "enabledChanged"
            Parameter { name: "enabled"; type: "bool" }
        }
        Signal {
            name: "sizeChanged"
            Parameter { name: "size"; type: "QSize" }
        }
        Signal {
            name: "mipmapChanged"
            Parameter { name: "mipmap"; type: "bool" }
        }
        Signal {
            name: "wrapModeChanged"
            Parameter { name: "mode"; type: "QQuickShaderEffectSource::WrapMode" }
        }
        Signal {
            name: "nameChanged"
            Parameter { name: "name"; type: "QByteArray" }
        }
        Signal {
            name: "effectChanged"
            Parameter { name: "component"; type: "QQmlComponent"; isPointer: true }
        }
        Signal {
            name: "smoothChanged"
            Parameter { name: "smooth"; type: "bool" }
        }
        Signal {
            name: "formatChanged"
            Parameter { name: "format"; type: "QQuickShaderEffectSource::Format" }
        }
        Signal {
            name: "sourceRectChanged"
            Parameter { name: "sourceRect"; type: "QRectF" }
        }
        Signal {
            name: "textureMirroringChanged"
            Parameter { name: "mirroring"; type: "QQuickShaderEffectSource::TextureMirroring" }
        }
        Signal {
            name: "samplesChanged"
            Parameter { name: "count"; type: "int" }
        }
    }
    Component {
        name: "QQuickItemView"
        defaultProperty: "flickableData"
        prototype: "QQuickFlickable"
        exports: [
            "QtQuick/ItemView 2.1",
            "QtQuick/ItemView 2.3",
            "QtQuick/ItemView 2.7"
        ]
        isCreatable: false
        exportMetaObjectRevisions: [1, 2, 7]
        Enum {
            name: "LayoutDirection"
            values: {
                "LeftToRight": 0,
                "RightToLeft": 1,
                "VerticalTopToBottom": 2,
                "VerticalBottomToTop": 3
            }
        }
        Enum {
            name: "VerticalLayoutDirection"
            values: {
                "TopToBottom": 2,
                "BottomToTop": 3
            }
        }
        Enum {
            name: "HighlightRangeMode"
            values: {
                "NoHighlightRange": 0,
                "ApplyRange": 1,
                "StrictlyEnforceRange": 2
            }
        }
        Enum {
            name: "PositionMode"
            values: {
                "Beginning": 0,
                "Center": 1,
                "End": 2,
                "Visible": 3,
                "Contain": 4,
                "SnapPosition": 5
            }
        }
        Property { name: "model"; type: "QVariant" }
        Property { name: "delegate"; type: "QQmlComponent"; isPointer: true }
        Property { name: "count"; type: "int"; isReadonly: true }
        Property { name: "currentIndex"; type: "int" }
        Property { name: "currentItem"; type: "QQuickItem"; isReadonly: true; isPointer: true }
        Property { name: "keyNavigationWraps"; type: "bool" }
        Property { name: "keyNavigationEnabled"; revision: 7; type: "bool" }
        Property { name: "cacheBuffer"; type: "int" }
        Property { name: "displayMarginBeginning"; revision: 2; type: "int" }
        Property { name: "displayMarginEnd"; revision: 2; type: "int" }
        Property { name: "layoutDirection"; type: "Qt::LayoutDirection" }
        Property { name: "effectiveLayoutDirection"; type: "Qt::LayoutDirection"; isReadonly: true }
        Property { name: "verticalLayoutDirection"; type: "VerticalLayoutDirection" }
        Property { name: "header"; type: "QQmlComponent"; isPointer: true }
        Property { name: "headerItem"; type: "QQuickItem"; isReadonly: true; isPointer: true }
        Property { name: "footer"; type: "QQmlComponent"; isPointer: true }
        Property { name: "footerItem"; type: "QQuickItem"; isReadonly: true; isPointer: true }
        Property { name: "populate"; type: "QQuickTransition"; isPointer: true }
        Property { name: "add"; type: "QQuickTransition"; isPointer: true }
        Property { name: "addDisplaced"; type: "QQuickTransition"; isPointer: true }
        Property { name: "move"; type: "QQuickTransition"; isPointer: true }
        Property { name: "moveDisplaced"; type: "QQuickTransition"; isPointer: true }
        Property { name: "remove"; type: "QQuickTransition"; isPointer: true }
        Property { name: "removeDisplaced"; type: "QQuickTransition"; isPointer: true }
        Property { name: "displaced"; type: "QQuickTransition"; isPointer: true }
        Property { name: "highlight"; type: "QQmlComponent"; isPointer: true }
        Property { name: "highlightItem"; type: "QQuickItem"; isReadonly: true; isPointer: true }
        Property { name: "highlightFollowsCurrentItem"; type: "bool" }
        Property { name: "highlightRangeMode"; type: "HighlightRangeMode" }
        Property { name: "preferredHighlightBegin"; type: "double" }
        Property { name: "preferredHighlightEnd"; type: "double" }
        Property { name: "highlightMoveDuration"; type: "int" }
        Signal { name: "keyNavigationEnabledChanged"; revision: 7 }
        Signal { name: "populateTransitionChanged" }
        Signal { name: "addTransitionChanged" }
        Signal { name: "addDisplacedTransitionChanged" }
        Signal { name: "moveTransitionChanged" }
        Signal { name: "moveDisplacedTransitionChanged" }
        Signal { name: "removeTransitionChanged" }
        Signal { name: "removeDisplacedTransitionChanged" }
        Signal { name: "displacedTransitionChanged" }
        Method {
            name: "positionViewAtIndex"
            Parameter { name: "index"; type: "int" }
            Parameter { name: "mode"; type: "int" }
        }
        Method {
            name: "indexAt"
            type: "int"
            Parameter { name: "x"; type: "double" }
            Parameter { name: "y"; type: "double" }
        }
        Method {
            name: "itemAt"
            type: "QQuickItem*"
            Parameter { name: "x"; type: "double" }
            Parameter { name: "y"; type: "double" }
        }
        Method { name: "positionViewAtBeginning" }
        Method { name: "positionViewAtEnd" }
        Method { name: "forceLayout"; revision: 1 }
    }
    Component {
        name: "QQuickItemViewAttached"
        prototype: "QObject"
        Property { name: "view"; type: "QQuickItemView"; isReadonly: true; isPointer: true }
        Property { name: "isCurrentItem"; type: "bool"; isReadonly: true }
        Property { name: "delayRemove"; type: "bool" }
        Property { name: "section"; type: "string"; isReadonly: true }
        Property { name: "previousSection"; type: "string"; isReadonly: true }
        Property { name: "nextSection"; type: "string"; isReadonly: true }
        Signal { name: "currentItemChanged" }
        Signal { name: "add" }
        Signal { name: "remove" }
        Signal { name: "prevSectionChanged" }
    }
    Component {
        name: "QQuickKeyEvent"
        prototype: "QObject"
        Property { name: "key"; type: "int"; isReadonly: true }
        Property { name: "text"; type: "string"; isReadonly: true }
        Property { name: "modifiers"; type: "int"; isReadonly: true }
        Property { name: "isAutoRepeat"; type: "bool"; isReadonly: true }
        Property { name: "count"; type: "int"; isReadonly: true }
        Property { name: "nativeScanCode"; type: "uint"; isReadonly: true }
        Property { name: "accepted"; type: "bool" }
        Method {
            name: "matches"
            revision: 2
            type: "bool"
            Parameter { name: "key"; type: "QKeySequence::StandardKey" }
        }
    }
    Component {
        name: "QQuickKeyNavigationAttached"
        prototype: "QObject"
        exports: ["QtQuick/KeyNavigation 2.0"]
        isCreatable: false
        exportMetaObjectRevisions: [0]
        Enum {
            name: "Priority"
            values: {
                "BeforeItem": 0,
                "AfterItem": 1
            }
        }
        Property { name: "left"; type: "QQuickItem"; isPointer: true }
        Property { name: "right"; type: "QQuickItem"; isPointer: true }
        Property { name: "up"; type: "QQuickItem"; isPointer: true }
        Property { name: "down"; type: "QQuickItem"; isPointer: true }
        Property { name: "tab"; type: "QQuickItem"; isPointer: true }
        Property { name: "backtab"; type: "QQuickItem"; isPointer: true }
        Property { name: "priority"; type: "Priority" }
    }
    Component {
        name: "QQuickKeysAttached"
        prototype: "QObject"
        exports: ["QtQuick/Keys 2.0"]
        isCreatable: false
        exportMetaObjectRevisions: [0]
        Enum {
            name: "Priority"
            values: {
                "BeforeItem": 0,
                "AfterItem": 1
            }
        }
        Property { name: "enabled"; type: "bool" }
        Property { name: "forwardTo"; type: "QQuickItem"; isList: true; isReadonly: true }
        Property { name: "priority"; type: "Priority" }
        Signal {
            name: "pressed"
            Parameter { name: "event"; type: "QQuickKeyEvent"; isPointer: true }
        }
        Signal {
            name: "released"
            Parameter { name: "event"; type: "QQuickKeyEvent"; isPointer: true }
        }
        Signal {
            name: "shortcutOverride"
            Parameter { name: "event"; type: "QQuickKeyEvent"; isPointer: true }
        }
        Signal {
            name: "digit0Pressed"
            Parameter { name: "event"; type: "QQuickKeyEvent"; isPointer: true }
        }
        Signal {
            name: "digit1Pressed"
            Parameter { name: "event"; type: "QQuickKeyEvent"; isPointer: true }
        }
        Signal {
            name: "digit2Pressed"
            Parameter { name: "event"; type: "QQuickKeyEvent"; isPointer: true }
        }
        Signal {
            name: "digit3Pressed"
            Parameter { name: "event"; type: "QQuickKeyEvent"; isPointer: true }
        }
        Signal {
            name: "digit4Pressed"
            Parameter { name: "event"; type: "QQuickKeyEvent"; isPointer: true }
        }
        Signal {
            name: "digit5Pressed"
            Parameter { name: "event"; type: "QQuickKeyEvent"; isPointer: true }
        }
        Signal {
            name: "digit6Pressed"
            Parameter { name: "event"; type: "QQuickKeyEvent"; isPointer: true }
        }
        Signal {
            name: "digit7Pressed"
            Parameter { name: "event"; type: "QQuickKeyEvent"; isPointer: true }
        }
        Signal {
            name: "digit8Pressed"
            Parameter { name: "event"; type: "QQuickKeyEvent"; isPointer: true }
        }
        Signal {
            name: "digit9Pressed"
            Parameter { name: "event"; type: "QQuickKeyEvent"; isPointer: true }
        }
        Signal {
            name: "leftPressed"
            Parameter { name: "event"; type: "QQuickKeyEvent"; isPointer: true }
        }
        Signal {
            name: "rightPressed"
            Parameter { name: "event"; type: "QQuickKeyEvent"; isPointer: true }
        }
        Signal {
            name: "upPressed"
            Parameter { name: "event"; type: "QQuickKeyEvent"; isPointer: true }
        }
        Signal {
            name: "downPressed"
            Parameter { name: "event"; type: "QQuickKeyEvent"; isPointer: true }
        }
        Signal {
            name: "tabPressed"
            Parameter { name: "event"; type: "QQuickKeyEvent"; isPointer: true }
        }
        Signal {
            name: "backtabPressed"
            Parameter { name: "event"; type: "QQuickKeyEvent"; isPointer: true }
        }
        Signal {
            name: "asteriskPressed"
            Parameter { name: "event"; type: "QQuickKeyEvent"; isPointer: true }
        }
        Signal {
            name: "numberSignPressed"
            Parameter { name: "event"; type: "QQuickKeyEvent"; isPointer: true }
        }
        Signal {
            name: "escapePressed"
            Parameter { name: "event"; type: "QQuickKeyEvent"; isPointer: true }
        }
        Signal {
            name: "returnPressed"
            Parameter { name: "event"; type: "QQuickKeyEvent"; isPointer: true }
        }
        Signal {
            name: "enterPressed"
            Parameter { name: "event"; type: "QQuickKeyEvent"; isPointer: true }
        }
        Signal {
            name: "deletePressed"
            Parameter { name: "event"; type: "QQuickKeyEvent"; isPointer: true }
        }
        Signal {
            name: "spacePressed"
            Parameter { name: "event"; type: "QQuickKeyEvent"; isPointer: true }
        }
        Signal {
            name: "backPressed"
            Parameter { name: "event"; type: "QQuickKeyEvent"; isPointer: true }
        }
        Signal {
            name: "cancelPressed"
            Parameter { name: "event"; type: "QQuickKeyEvent"; isPointer: true }
        }
        Signal {
            name: "selectPressed"
            Parameter { name: "event"; type: "QQuickKeyEvent"; isPointer: true }
        }
        Signal {
            name: "yesPressed"
            Parameter { name: "event"; type: "QQuickKeyEvent"; isPointer: true }
        }
        Signal {
            name: "noPressed"
            Parameter { name: "event"; type: "QQuickKeyEvent"; isPointer: true }
        }
        Signal {
            name: "context1Pressed"
            Parameter { name: "event"; type: "QQuickKeyEvent"; isPointer: true }
        }
        Signal {
            name: "context2Pressed"
            Parameter { name: "event"; type: "QQuickKeyEvent"; isPointer: true }
        }
        Signal {
            name: "context3Pressed"
            Parameter { name: "event"; type: "QQuickKeyEvent"; isPointer: true }
        }
        Signal {
            name: "context4Pressed"
            Parameter { name: "event"; type: "QQuickKeyEvent"; isPointer: true }
        }
        Signal {
            name: "callPressed"
            Parameter { name: "event"; type: "QQuickKeyEvent"; isPointer: true }
        }
        Signal {
            name: "hangupPressed"
            Parameter { name: "event"; type: "QQuickKeyEvent"; isPointer: true }
        }
        Signal {
            name: "flipPressed"
            Parameter { name: "event"; type: "QQuickKeyEvent"; isPointer: true }
        }
        Signal {
            name: "menuPressed"
            Parameter { name: "event"; type: "QQuickKeyEvent"; isPointer: true }
        }
        Signal {
            name: "volumeUpPressed"
            Parameter { name: "event"; type: "QQuickKeyEvent"; isPointer: true }
        }
        Signal {
            name: "volumeDownPressed"
            Parameter { name: "event"; type: "QQuickKeyEvent"; isPointer: true }
        }
    }
    Component {
        name: "QQuickLayoutMirroringAttached"
        prototype: "QObject"
        exports: ["QtQuick/LayoutMirroring 2.0"]
        isCreatable: false
        exportMetaObjectRevisions: [0]
        Property { name: "enabled"; type: "bool" }
        Property { name: "childrenInherit"; type: "bool" }
    }
    Component {
        name: "QQuickListView"
        defaultProperty: "data"
        prototype: "QQuickItemView"
        exports: [
            "QtQuick/ListView 2.0",
            "QtQuick/ListView 2.1",
            "QtQuick/ListView 2.4",
            "QtQuick/ListView 2.7"
        ]
        exportMetaObjectRevisions: [0, 1, 2, 7]
        attachedType: "QQuickListViewAttached"
        Enum {
            name: "Orientation"
            values: {
                "Horizontal": 1,
                "Vertical": 2
            }
        }
        Enum {
            name: "SnapMode"
            values: {
                "NoSnap": 0,
                "SnapToItem": 1,
                "SnapOneItem": 2
            }
        }
        Enum {
            name: "HeaderPositioning"
            values: {
                "InlineHeader": 0,
                "OverlayHeader": 1,
                "PullBackHeader": 2
            }
        }
        Enum {
            name: "FooterPositioning"
            values: {
                "InlineFooter": 0,
                "OverlayFooter": 1,
                "PullBackFooter": 2
            }
        }
        Property { name: "highlightMoveVelocity"; type: "double" }
        Property { name: "highlightResizeVelocity"; type: "double" }
        Property { name: "highlightResizeDuration"; type: "int" }
        Property { name: "spacing"; type: "double" }
        Property { name: "orientation"; type: "Orientation" }
        Property { name: "section"; type: "QQuickViewSection"; isReadonly: true; isPointer: true }
        Property { name: "currentSection"; type: "string"; isReadonly: true }
        Property { name: "snapMode"; type: "SnapMode" }
        Property { name: "headerPositioning"; revision: 2; type: "HeaderPositioning" }
        Property { name: "footerPositioning"; revision: 2; type: "FooterPositioning" }
        Signal { name: "headerPositioningChanged"; revision: 2 }
        Signal { name: "footerPositioningChanged"; revision: 2 }
        Method { name: "incrementCurrentIndex" }
        Method { name: "decrementCurrentIndex" }
    }
    Component { name: "QQuickListViewAttached"; prototype: "QQuickItemViewAttached" }
    Component {
        name: "QQuickLoader"
        defaultProperty: "data"
        prototype: "QQuickImplicitSizeItem"
        exports: ["QtQuick/Loader 2.0"]
        exportMetaObjectRevisions: [0]
        Enum {
            name: "Status"
            values: {
                "Null": 0,
                "Ready": 1,
                "Loading": 2,
                "Error": 3
            }
        }
        Property { name: "active"; type: "bool" }
        Property { name: "source"; type: "QUrl" }
        Property { name: "sourceComponent"; type: "QQmlComponent"; isPointer: true }
        Property { name: "item"; type: "QObject"; isReadonly: true; isPointer: true }
        Property { name: "status"; type: "Status"; isReadonly: true }
        Property { name: "progress"; type: "double"; isReadonly: true }
        Property { name: "asynchronous"; type: "bool" }
        Signal { name: "loaded" }
        Method {
            name: "setSource"
            Parameter { type: "QQmlV4Function"; isPointer: true }
        }
    }
    Component {
        name: "QQuickMatrix4x4"
        prototype: "QQuickTransform"
        exports: ["QtQuick/Matrix4x4 2.3"]
        exportMetaObjectRevisions: [0]
        Property { name: "matrix"; type: "QMatrix4x4" }
    }
    Component {
        name: "QQuickMouseArea"
        defaultProperty: "data"
        prototype: "QQuickItem"
        exports: [
            "QtQuick/MouseArea 2.0",
            "QtQuick/MouseArea 2.4",
            "QtQuick/MouseArea 2.5",
            "QtQuick/MouseArea 2.9"
        ]
        exportMetaObjectRevisions: [0, 1, 2, 9]
        Property { name: "mouseX"; type: "double"; isReadonly: true }
        Property { name: "mouseY"; type: "double"; isReadonly: true }
        Property { name: "containsMouse"; type: "bool"; isReadonly: true }
        Property { name: "pressed"; type: "bool"; isReadonly: true }
        Property { name: "enabled"; type: "bool" }
        Property { name: "scrollGestureEnabled"; revision: 2; type: "bool" }
        Property { name: "pressedButtons"; type: "Qt::MouseButtons"; isReadonly: true }
        Property { name: "acceptedButtons"; type: "Qt::MouseButtons" }
        Property { name: "hoverEnabled"; type: "bool" }
        Property { name: "drag"; type: "QQuickDrag"; isReadonly: true; isPointer: true }
        Property { name: "preventStealing"; type: "bool" }
        Property { name: "propagateComposedEvents"; type: "bool" }
        Property { name: "cursorShape"; type: "Qt::CursorShape" }
        Property { name: "containsPress"; revision: 1; type: "bool"; isReadonly: true }
        Property { name: "pressAndHoldInterval"; revision: 9; type: "int" }
        Signal { name: "hoveredChanged" }
        Signal { name: "scrollGestureEnabledChanged"; revision: 2 }
        Signal {
            name: "positionChanged"
            Parameter { name: "mouse"; type: "QQuickMouseEvent"; isPointer: true }
        }
        Signal {
            name: "mouseXChanged"
            Parameter { name: "mouse"; type: "QQuickMouseEvent"; isPointer: true }
        }
        Signal {
            name: "mouseYChanged"
            Parameter { name: "mouse"; type: "QQuickMouseEvent"; isPointer: true }
        }
        Signal {
            name: "pressed"
            Parameter { name: "mouse"; type: "QQuickMouseEvent"; isPointer: true }
        }
        Signal {
            name: "pressAndHold"
            Parameter { name: "mouse"; type: "QQuickMouseEvent"; isPointer: true }
        }
        Signal {
            name: "released"
            Parameter { name: "mouse"; type: "QQuickMouseEvent"; isPointer: true }
        }
        Signal {
            name: "clicked"
            Parameter { name: "mouse"; type: "QQuickMouseEvent"; isPointer: true }
        }
        Signal {
            name: "doubleClicked"
            Parameter { name: "mouse"; type: "QQuickMouseEvent"; isPointer: true }
        }
        Signal {
            name: "wheel"
            Parameter { name: "wheel"; type: "QQuickWheelEvent"; isPointer: true }
        }
        Signal { name: "entered" }
        Signal { name: "exited" }
        Signal { name: "canceled" }
        Signal { name: "containsPressChanged"; revision: 1 }
        Signal { name: "pressAndHoldIntervalChanged"; revision: 9 }
    }
    Component {
        name: "QQuickMultiPointHandler"
        prototype: "QQuickPointerDeviceHandler"
        Property { name: "minimumPointCount"; type: "int" }
        Property { name: "maximumPointCount"; type: "int" }
        Property { name: "centroid"; type: "QQuickHandlerPoint"; isReadonly: true }
        Signal { name: "marginChanged" }
    }
    Component {
        name: "QQuickMultiPointTouchArea"
        defaultProperty: "data"
        prototype: "QQuickItem"
        exports: ["QtQuick/MultiPointTouchArea 2.0"]
        exportMetaObjectRevisions: [0]
        Property { name: "touchPoints"; type: "QQuickTouchPoint"; isList: true; isReadonly: true }
        Property { name: "minimumTouchPoints"; type: "int" }
        Property { name: "maximumTouchPoints"; type: "int" }
        Property { name: "mouseEnabled"; type: "bool" }
        Signal {
            name: "pressed"
            Parameter { name: "touchPoints"; type: "QList<QObject*>" }
        }
        Signal {
            name: "updated"
            Parameter { name: "touchPoints"; type: "QList<QObject*>" }
        }
        Signal {
            name: "released"
            Parameter { name: "touchPoints"; type: "QList<QObject*>" }
        }
        Signal {
            name: "canceled"
            Parameter { name: "touchPoints"; type: "QList<QObject*>" }
        }
        Signal {
            name: "gestureStarted"
            Parameter { name: "gesture"; type: "QQuickGrabGestureEvent"; isPointer: true }
        }
        Signal {
            name: "touchUpdated"
            Parameter { name: "touchPoints"; type: "QList<QObject*>" }
        }
    }
    Component {
        name: "QQuickNumberAnimation"
        prototype: "QQuickPropertyAnimation"
        exports: ["QtQuick/NumberAnimation 2.0"]
        exportMetaObjectRevisions: [0]
        Property { name: "from"; type: "double" }
        Property { name: "to"; type: "double" }
    }
    Component {
        name: "QQuickOpacityAnimator"
        prototype: "QQuickAnimator"
        exports: ["QtQuick/OpacityAnimator 2.2"]
        exportMetaObjectRevisions: [0]
    }
    Component {
        name: "QQuickOpenGLInfo"
        prototype: "QObject"
        exports: ["QtQuick/OpenGLInfo 2.4"]
        isCreatable: false
        exportMetaObjectRevisions: [0]
        Enum {
            name: "ContextProfile"
            values: {
                "NoProfile": 0,
                "CoreProfile": 1,
                "CompatibilityProfile": 2
            }
        }
        Enum {
            name: "RenderableType"
            values: {
                "Unspecified": 0,
                "OpenGL": 1,
                "OpenGLES": 2
            }
        }
        Property { name: "majorVersion"; type: "int"; isReadonly: true }
        Property { name: "minorVersion"; type: "int"; isReadonly: true }
        Property { name: "profile"; type: "ContextProfile"; isReadonly: true }
        Property { name: "renderableType"; type: "RenderableType"; isReadonly: true }
    }
    Component {
        name: "QQuickPackage"
        defaultProperty: "data"
        prototype: "QObject"
        exports: ["QtQuick/Package 2.0"]
        exportMetaObjectRevisions: [0]
        attachedType: "QQuickPackageAttached"
        Property { name: "data"; type: "QObject"; isList: true; isReadonly: true }
    }
    Component {
        name: "QQuickPackageAttached"
        prototype: "QObject"
        Property { name: "name"; type: "string" }
    }
    Component {
        name: "QQuickPaintedItem"
        defaultProperty: "data"
        prototype: "QQuickItem"
        exports: ["QtQuick/PaintedItem 2.0"]
        isCreatable: false
        exportMetaObjectRevisions: [0]
        Enum {
            name: "RenderTarget"
            values: {
                "Image": 0,
                "FramebufferObject": 1,
                "InvertedYFramebufferObject": 2
            }
        }
        Enum {
            name: "PerformanceHints"
            values: {
                "FastFBOResizing": 1
            }
        }
        Property { name: "contentsSize"; type: "QSize" }
        Property { name: "fillColor"; type: "QColor" }
        Property { name: "contentsScale"; type: "double" }
        Property { name: "renderTarget"; type: "RenderTarget" }
        Property { name: "textureSize"; type: "QSize" }
    }
    Component {
        name: "QQuickParallelAnimation"
        defaultProperty: "animations"
        prototype: "QQuickAnimationGroup"
        exports: ["QtQuick/ParallelAnimation 2.0"]
        exportMetaObjectRevisions: [0]
    }
    Component {
        name: "QQuickParentAnimation"
        defaultProperty: "animations"
        prototype: "QQuickAnimationGroup"
        exports: ["QtQuick/ParentAnimation 2.0"]
        exportMetaObjectRevisions: [0]
        Property { name: "target"; type: "QQuickItem"; isPointer: true }
        Property { name: "newParent"; type: "QQuickItem"; isPointer: true }
        Property { name: "via"; type: "QQuickItem"; isPointer: true }
    }
    Component {
        name: "QQuickParentChange"
        prototype: "QQuickStateOperation"
        exports: ["QtQuick/ParentChange 2.0"]
        exportMetaObjectRevisions: [0]
        Property { name: "target"; type: "QQuickItem"; isPointer: true }
        Property { name: "parent"; type: "QQuickItem"; isPointer: true }
        Property { name: "x"; type: "QQmlScriptString" }
        Property { name: "y"; type: "QQmlScriptString" }
        Property { name: "width"; type: "QQmlScriptString" }
        Property { name: "height"; type: "QQmlScriptString" }
        Property { name: "scale"; type: "QQmlScriptString" }
        Property { name: "rotation"; type: "QQmlScriptString" }
    }
    Component {
        name: "QQuickPath"
        defaultProperty: "pathElements"
        prototype: "QObject"
        exports: ["QtQuick/Path 2.0"]
        exportMetaObjectRevisions: [0]
        Property { name: "pathElements"; type: "QQuickPathElement"; isList: true; isReadonly: true }
        Property { name: "startX"; type: "double" }
        Property { name: "startY"; type: "double" }
        Property { name: "closed"; type: "bool"; isReadonly: true }
        Signal { name: "changed" }
    }
    Component {
        name: "QQuickPathAngleArc"
        prototype: "QQuickCurve"
        exports: ["QtQuick/PathAngleArc 2.11"]
        exportMetaObjectRevisions: [0]
        Property { name: "centerX"; type: "double" }
        Property { name: "centerY"; type: "double" }
        Property { name: "radiusX"; type: "double" }
        Property { name: "radiusY"; type: "double" }
        Property { name: "startAngle"; type: "double" }
        Property { name: "sweepAngle"; type: "double" }
        Property { name: "moveToStart"; type: "bool" }
    }
    Component {
        name: "QQuickPathAnimation"
        prototype: "QQuickAbstractAnimation"
        exports: ["QtQuick/PathAnimation 2.0"]
        exportMetaObjectRevisions: [0]
        Enum {
            name: "Orientation"
            values: {
                "Fixed": 0,
                "RightFirst": 1,
                "LeftFirst": 2,
                "BottomFirst": 3,
                "TopFirst": 4
            }
        }
        Property { name: "duration"; type: "int" }
        Property { name: "easing"; type: "QEasingCurve" }
        Property { name: "path"; type: "QQuickPath"; isPointer: true }
        Property { name: "target"; type: "QQuickItem"; isPointer: true }
        Property { name: "orientation"; type: "Orientation" }
        Property { name: "anchorPoint"; type: "QPointF" }
        Property { name: "orientationEntryDuration"; type: "int" }
        Property { name: "orientationExitDuration"; type: "int" }
        Property { name: "endRotation"; type: "double" }
        Signal {
            name: "durationChanged"
            Parameter { type: "int" }
        }
        Signal {
            name: "easingChanged"
            Parameter { type: "QEasingCurve" }
        }
        Signal {
            name: "orientationChanged"
            Parameter { type: "Orientation" }
        }
        Signal {
            name: "anchorPointChanged"
            Parameter { type: "QPointF" }
        }
        Signal {
            name: "orientationEntryDurationChanged"
            Parameter { type: "double" }
        }
        Signal {
            name: "orientationExitDurationChanged"
            Parameter { type: "double" }
        }
        Signal {
            name: "endRotationChanged"
            Parameter { type: "double" }
        }
    }
    Component {
        name: "QQuickPathArc"
        prototype: "QQuickCurve"
        exports: ["QtQuick/PathArc 2.0", "QtQuick/PathArc 2.9"]
        exportMetaObjectRevisions: [0, 2]
        Enum {
            name: "ArcDirection"
            values: {
                "Clockwise": 0,
                "Counterclockwise": 1
            }
        }
        Property { name: "radiusX"; type: "double" }
        Property { name: "radiusY"; type: "double" }
        Property { name: "useLargeArc"; type: "bool" }
        Property { name: "direction"; type: "ArcDirection" }
        Property { name: "xAxisRotation"; revision: 2; type: "double" }
        Signal { name: "xAxisRotationChanged"; revision: 2 }
    }
    Component {
        name: "QQuickPathAttribute"
        prototype: "QQuickPathElement"
        exports: ["QtQuick/PathAttribute 2.0"]
        exportMetaObjectRevisions: [0]
        Property { name: "name"; type: "string" }
        Property { name: "value"; type: "double" }
    }
    Component {
        name: "QQuickPathCatmullRomCurve"
        prototype: "QQuickCurve"
        exports: ["QtQuick/PathCurve 2.0"]
        exportMetaObjectRevisions: [0]
    }
    Component {
        name: "QQuickPathCubic"
        prototype: "QQuickCurve"
        exports: ["QtQuick/PathCubic 2.0"]
        exportMetaObjectRevisions: [0]
        Property { name: "control1X"; type: "double" }
        Property { name: "control1Y"; type: "double" }
        Property { name: "control2X"; type: "double" }
        Property { name: "control2Y"; type: "double" }
        Property { name: "relativeControl1X"; type: "double" }
        Property { name: "relativeControl1Y"; type: "double" }
        Property { name: "relativeControl2X"; type: "double" }
        Property { name: "relativeControl2Y"; type: "double" }
    }
    Component {
        name: "QQuickPathElement"
        prototype: "QObject"
        Signal { name: "changed" }
    }
    Component {
        name: "QQuickPathInterpolator"
        prototype: "QObject"
        exports: ["QtQuick/PathInterpolator 2.0"]
        exportMetaObjectRevisions: [0]
        Property { name: "path"; type: "QQuickPath"; isPointer: true }
        Property { name: "progress"; type: "double" }
        Property { name: "x"; type: "double"; isReadonly: true }
        Property { name: "y"; type: "double"; isReadonly: true }
        Property { name: "angle"; type: "double"; isReadonly: true }
    }
    Component {
        name: "QQuickPathLine"
        prototype: "QQuickCurve"
        exports: ["QtQuick/PathLine 2.0"]
        exportMetaObjectRevisions: [0]
    }
    Component {
        name: "QQuickPathMove"
        prototype: "QQuickCurve"
        exports: ["QtQuick/PathMove 2.9"]
        exportMetaObjectRevisions: [0]
    }
    Component {
        name: "QQuickPathPercent"
        prototype: "QQuickPathElement"
        exports: ["QtQuick/PathPercent 2.0"]
        exportMetaObjectRevisions: [0]
        Property { name: "value"; type: "double" }
    }
    Component {
        name: "QQuickPathQuad"
        prototype: "QQuickCurve"
        exports: ["QtQuick/PathQuad 2.0"]
        exportMetaObjectRevisions: [0]
        Property { name: "controlX"; type: "double" }
        Property { name: "controlY"; type: "double" }
        Property { name: "relativeControlX"; type: "double" }
        Property { name: "relativeControlY"; type: "double" }
    }
    Component {
        name: "QQuickPathSvg"
        prototype: "QQuickCurve"
        exports: ["QtQuick/PathSvg 2.0"]
        exportMetaObjectRevisions: [0]
        Property { name: "path"; type: "string" }
    }
    Component {
        name: "QQuickPathView"
        defaultProperty: "data"
        prototype: "QQuickItem"
        exports: ["QtQuick/PathView 2.0", "QtQuick/PathView 2.7"]
        exportMetaObjectRevisions: [0, 7]
        attachedType: "QQuickPathViewAttached"
        Enum {
            name: "HighlightRangeMode"
            values: {
                "NoHighlightRange": 0,
                "ApplyRange": 1,
                "StrictlyEnforceRange": 2
            }
        }
        Enum {
            name: "SnapMode"
            values: {
                "NoSnap": 0,
                "SnapToItem": 1,
                "SnapOneItem": 2
            }
        }
        Enum {
            name: "MovementDirection"
            values: {
                "Shortest": 0,
                "Negative": 1,
                "Positive": 2
            }
        }
        Enum {
            name: "PositionMode"
            values: {
                "Beginning": 0,
                "Center": 1,
                "End": 2,
                "Contain": 4,
                "SnapPosition": 5
            }
        }
        Property { name: "model"; type: "QVariant" }
        Property { name: "path"; type: "QQuickPath"; isPointer: true }
        Property { name: "currentIndex"; type: "int" }
        Property { name: "currentItem"; type: "QQuickItem"; isReadonly: true; isPointer: true }
        Property { name: "offset"; type: "double" }
        Property { name: "highlight"; type: "QQmlComponent"; isPointer: true }
        Property { name: "highlightItem"; type: "QQuickItem"; isReadonly: true; isPointer: true }
        Property { name: "preferredHighlightBegin"; type: "double" }
        Property { name: "preferredHighlightEnd"; type: "double" }
        Property { name: "highlightRangeMode"; type: "HighlightRangeMode" }
        Property { name: "highlightMoveDuration"; type: "int" }
        Property { name: "dragMargin"; type: "double" }
        Property { name: "maximumFlickVelocity"; type: "double" }
        Property { name: "flickDeceleration"; type: "double" }
        Property { name: "interactive"; type: "bool" }
        Property { name: "moving"; type: "bool"; isReadonly: true }
        Property { name: "flicking"; type: "bool"; isReadonly: true }
        Property { name: "dragging"; type: "bool"; isReadonly: true }
        Property { name: "count"; type: "int"; isReadonly: true }
        Property { name: "delegate"; type: "QQmlComponent"; isPointer: true }
        Property { name: "pathItemCount"; type: "int" }
        Property { name: "snapMode"; type: "SnapMode" }
        Property { name: "movementDirection"; revision: 7; type: "MovementDirection" }
        Property { name: "cacheItemCount"; type: "int" }
        Signal { name: "snapPositionChanged" }
        Signal { name: "movementStarted" }
        Signal { name: "movementEnded" }
        Signal { name: "movementDirectionChanged"; revision: 7 }
        Signal { name: "flickStarted" }
        Signal { name: "flickEnded" }
        Signal { name: "dragStarted" }
        Signal { name: "dragEnded" }
        Method { name: "incrementCurrentIndex" }
        Method { name: "decrementCurrentIndex" }
        Method {
            name: "positionViewAtIndex"
            Parameter { name: "index"; type: "int" }
            Parameter { name: "mode"; type: "int" }
        }
        Method {
            name: "indexAt"
            type: "int"
            Parameter { name: "x"; type: "double" }
            Parameter { name: "y"; type: "double" }
        }
        Method {
            name: "itemAt"
            type: "QQuickItem*"
            Parameter { name: "x"; type: "double" }
            Parameter { name: "y"; type: "double" }
        }
    }
    Component {
        name: "QQuickPathViewAttached"
        prototype: "QObject"
        Property { name: "view"; type: "QQuickPathView"; isReadonly: true; isPointer: true }
        Property { name: "isCurrentItem"; type: "bool"; isReadonly: true }
        Property { name: "onPath"; type: "bool"; isReadonly: true }
        Signal { name: "currentItemChanged" }
        Signal { name: "pathChanged" }
    }
    Component {
        name: "QQuickPauseAnimation"
        prototype: "QQuickAbstractAnimation"
        exports: ["QtQuick/PauseAnimation 2.0"]
        exportMetaObjectRevisions: [0]
        Property { name: "duration"; type: "int" }
        Signal {
            name: "durationChanged"
            Parameter { type: "int" }
        }
    }
    Component {
        name: "QQuickPen"
        prototype: "QObject"
        Property { name: "width"; type: "double" }
        Property { name: "color"; type: "QColor" }
        Property { name: "pixelAligned"; type: "bool" }
        Signal { name: "penChanged" }
    }
    Component {
        name: "QQuickPinch"
        prototype: "QObject"
        exports: ["QtQuick/Pinch 2.0"]
        exportMetaObjectRevisions: [0]
        Enum {
            name: "Axis"
            values: {
                "NoDrag": 0,
                "XAxis": 1,
                "YAxis": 2,
                "XAndYAxis": 3,
                "XandYAxis": 3
            }
        }
        Property { name: "target"; type: "QQuickItem"; isPointer: true }
        Property { name: "minimumScale"; type: "double" }
        Property { name: "maximumScale"; type: "double" }
        Property { name: "minimumRotation"; type: "double" }
        Property { name: "maximumRotation"; type: "double" }
        Property { name: "dragAxis"; type: "Axis" }
        Property { name: "minimumX"; type: "double" }
        Property { name: "maximumX"; type: "double" }
        Property { name: "minimumY"; type: "double" }
        Property { name: "maximumY"; type: "double" }
        Property { name: "active"; type: "bool"; isReadonly: true }
    }
    Component {
        name: "QQuickPinchArea"
        defaultProperty: "data"
        prototype: "QQuickItem"
        exports: ["QtQuick/PinchArea 2.0", "QtQuick/PinchArea 2.5"]
        exportMetaObjectRevisions: [0, 1]
        Property { name: "enabled"; type: "bool" }
        Property { name: "pinch"; type: "QQuickPinch"; isReadonly: true; isPointer: true }
        Signal {
            name: "pinchStarted"
            Parameter { name: "pinch"; type: "QQuickPinchEvent"; isPointer: true }
        }
        Signal {
            name: "pinchUpdated"
            Parameter { name: "pinch"; type: "QQuickPinchEvent"; isPointer: true }
        }
        Signal {
            name: "pinchFinished"
            Parameter { name: "pinch"; type: "QQuickPinchEvent"; isPointer: true }
        }
        Signal {
            name: "smartZoom"
            revision: 1
            Parameter { name: "pinch"; type: "QQuickPinchEvent"; isPointer: true }
        }
    }
    Component {
        name: "QQuickPinchEvent"
        prototype: "QObject"
        Property { name: "center"; type: "QPointF"; isReadonly: true }
        Property { name: "startCenter"; type: "QPointF"; isReadonly: true }
        Property { name: "previousCenter"; type: "QPointF"; isReadonly: true }
        Property { name: "scale"; type: "double"; isReadonly: true }
        Property { name: "previousScale"; type: "double"; isReadonly: true }
        Property { name: "angle"; type: "double"; isReadonly: true }
        Property { name: "previousAngle"; type: "double"; isReadonly: true }
        Property { name: "rotation"; type: "double"; isReadonly: true }
        Property { name: "point1"; type: "QPointF"; isReadonly: true }
        Property { name: "startPoint1"; type: "QPointF"; isReadonly: true }
        Property { name: "point2"; type: "QPointF"; isReadonly: true }
        Property { name: "startPoint2"; type: "QPointF"; isReadonly: true }
        Property { name: "pointCount"; type: "int"; isReadonly: true }
        Property { name: "accepted"; type: "bool" }
    }
    Component {
        name: "QQuickPinchHandler"
        prototype: "QQuickMultiPointHandler"
        exports: ["QtQuick/PinchHandler 2.12"]
        exportMetaObjectRevisions: [0]
        Property { name: "minimumScale"; type: "double" }
        Property { name: "maximumScale"; type: "double" }
        Property { name: "minimumRotation"; type: "double" }
        Property { name: "maximumRotation"; type: "double" }
        Property { name: "scale"; type: "double"; isReadonly: true }
        Property { name: "activeScale"; type: "double"; isReadonly: true }
        Property { name: "rotation"; type: "double"; isReadonly: true }
        Property { name: "translation"; type: "QVector2D"; isReadonly: true }
        Property { name: "minimumX"; type: "double" }
        Property { name: "maximumX"; type: "double" }
        Property { name: "minimumY"; type: "double" }
        Property { name: "maximumY"; type: "double" }
        Property { name: "xAxis"; type: "QQuickDragAxis"; isReadonly: true; isPointer: true }
        Property { name: "yAxis"; type: "QQuickDragAxis"; isReadonly: true; isPointer: true }
        Signal { name: "updated" }
    }
    Component {
        name: "QQuickPointHandler"
        prototype: "QQuickSinglePointHandler"
        exports: ["QtQuick/PointHandler 2.12"]
        exportMetaObjectRevisions: [0]
        Property { name: "translation"; type: "QVector2D"; isReadonly: true }
    }
    Component {
        name: "QQuickPointerDevice"
        prototype: "QObject"
        exports: ["QtQuick/PointerDevice 2.12"]
        isCreatable: false
        exportMetaObjectRevisions: [0]
        Enum {
            name: "DeviceTypes"
            values: {
                "UnknownDevice": 0,
                "Mouse": 1,
                "TouchScreen": 2,
                "TouchPad": 4,
                "Puck": 8,
                "Stylus": 16,
                "Airbrush": 32,
                "AllDevices": 32767
            }
        }
        Enum {
            name: "PointerTypes"
            values: {
                "GenericPointer": 1,
                "Finger": 2,
                "Pen": 4,
                "Eraser": 8,
                "Cursor": 16,
                "AllPointerTypes": 32767
            }
        }
        Enum {
            name: "Capabilities"
            values: {
                "Position": 1,
                "Area": 2,
                "Pressure": 4,
                "Velocity": 8,
                "MouseEmulation": 64,
                "Scroll": 256,
                "Hover": 512,
                "Rotation": 1024,
                "XTilt": 2048,
                "YTilt": 4096
            }
        }
        Property { name: "type"; type: "DeviceType"; isReadonly: true }
        Property { name: "pointerType"; type: "PointerType"; isReadonly: true }
        Property { name: "capabilities"; type: "Capabilities"; isReadonly: true }
        Property { name: "maximumTouchPoints"; type: "int"; isReadonly: true }
        Property { name: "buttonCount"; type: "int"; isReadonly: true }
        Property { name: "name"; type: "string"; isReadonly: true }
        Property { name: "uniqueId"; type: "QPointingDeviceUniqueId"; isReadonly: true }
    }
    Component {
        name: "QQuickPointerDeviceHandler"
        prototype: "QQuickPointerHandler"
        Property { name: "acceptedDevices"; type: "QQuickPointerDevice::DeviceTypes" }
        Property { name: "acceptedPointerTypes"; type: "QQuickPointerDevice::PointerTypes" }
        Property { name: "acceptedButtons"; type: "Qt::MouseButtons" }
        Property { name: "acceptedModifiers"; type: "Qt::KeyboardModifiers" }
        Method {
            name: "setAcceptedDevices"
            Parameter { name: "acceptedDevices"; type: "QQuickPointerDevice::DeviceTypes" }
        }
        Method {
            name: "setAcceptedPointerTypes"
            Parameter { name: "acceptedPointerTypes"; type: "QQuickPointerDevice::PointerTypes" }
        }
        Method {
            name: "setAcceptedButtons"
            Parameter { name: "buttons"; type: "Qt::MouseButtons" }
        }
        Method {
            name: "setAcceptedModifiers"
            Parameter { name: "acceptedModifiers"; type: "Qt::KeyboardModifiers" }
        }
    }
    Component {
        name: "QQuickPointerEvent"
        prototype: "QObject"
        exports: ["QtQuick/PointerEvent 2.12"]
        isCreatable: false
        exportMetaObjectRevisions: [0]
        Property { name: "device"; type: "QQuickPointerDevice"; isReadonly: true; isPointer: true }
        Property { name: "modifiers"; type: "Qt::KeyboardModifiers"; isReadonly: true }
        Property { name: "button"; type: "Qt::MouseButtons"; isReadonly: true }
        Property { name: "buttons"; type: "Qt::MouseButtons"; isReadonly: true }
    }
    Component {
        name: "QQuickPointerHandler"
        prototype: "QObject"
        exports: ["QtQuick/PointerHandler 2.12"]
        isCreatable: false
        exportMetaObjectRevisions: [0]
        Enum {
            name: "GrabPermissions"
            values: {
                "TakeOverForbidden": 0,
                "CanTakeOverFromHandlersOfSameType": 1,
                "CanTakeOverFromHandlersOfDifferentType": 2,
                "CanTakeOverFromItems": 4,
                "CanTakeOverFromAnything": 15,
                "ApprovesTakeOverByHandlersOfSameType": 16,
                "ApprovesTakeOverByHandlersOfDifferentType": 32,
                "ApprovesTakeOverByItems": 64,
                "ApprovesCancellation": 128,
                "ApprovesTakeOverByAnything": 240
            }
        }
        Property { name: "enabled"; type: "bool" }
        Property { name: "active"; type: "bool"; isReadonly: true }
        Property { name: "target"; type: "QQuickItem"; isPointer: true }
        Property { name: "parent"; type: "QQuickItem"; isReadonly: true; isPointer: true }
        Property { name: "grabPermissions"; type: "GrabPermissions" }
        Property { name: "margin"; type: "double" }
        Signal {
            name: "grabChanged"
            Parameter { name: "transition"; type: "QQuickEventPoint::GrabTransition" }
            Parameter { name: "point"; type: "QQuickEventPoint"; isPointer: true }
        }
        Signal { name: "grabPermissionChanged" }
        Signal {
            name: "canceled"
            Parameter { name: "point"; type: "QQuickEventPoint"; isPointer: true }
        }
    }
    Component {
        name: "QQuickPointerMouseEvent"
        prototype: "QQuickSinglePointEvent"
        exports: ["QtQuick/PointerMouseEvent 2.12"]
        isCreatable: false
        exportMetaObjectRevisions: [0]
    }
    Component {
        name: "QQuickPointerTouchEvent"
        prototype: "QQuickPointerEvent"
        exports: ["QtQuick/PointerTouchEvent 2.12"]
        isCreatable: false
        exportMetaObjectRevisions: [0]
    }
    Component {
        name: "QQuickPositionerAttached"
        prototype: "QObject"
        Property { name: "index"; type: "int"; isReadonly: true }
        Property { name: "isFirstItem"; type: "bool"; isReadonly: true }
        Property { name: "isLastItem"; type: "bool"; isReadonly: true }
    }
    Component {
        name: "QQuickPropertyAction"
        prototype: "QQuickAbstractAnimation"
        exports: ["QtQuick/PropertyAction 2.0"]
        exportMetaObjectRevisions: [0]
        Property { name: "target"; type: "QObject"; isPointer: true }
        Property { name: "property"; type: "string" }
        Property { name: "properties"; type: "string" }
        Property { name: "targets"; type: "QObject"; isList: true; isReadonly: true }
        Property { name: "exclude"; type: "QObject"; isList: true; isReadonly: true }
        Property { name: "value"; type: "QVariant" }
        Signal {
            name: "valueChanged"
            Parameter { type: "QVariant" }
        }
        Signal {
            name: "propertiesChanged"
            Parameter { type: "string" }
        }
    }
    Component {
        name: "QQuickPropertyAnimation"
        prototype: "QQuickAbstractAnimation"
        exports: ["QtQuick/PropertyAnimation 2.0"]
        exportMetaObjectRevisions: [0]
        Property { name: "duration"; type: "int" }
        Property { name: "from"; type: "QVariant" }
        Property { name: "to"; type: "QVariant" }
        Property { name: "easing"; type: "QEasingCurve" }
        Property { name: "target"; type: "QObject"; isPointer: true }
        Property { name: "property"; type: "string" }
        Property { name: "properties"; type: "string" }
        Property { name: "targets"; type: "QObject"; isList: true; isReadonly: true }
        Property { name: "exclude"; type: "QObject"; isList: true; isReadonly: true }
        Signal {
            name: "durationChanged"
            Parameter { type: "int" }
        }
        Signal {
            name: "easingChanged"
            Parameter { type: "QEasingCurve" }
        }
        Signal {
            name: "propertiesChanged"
            Parameter { type: "string" }
        }
    }
    Component {
        name: "QQuickPropertyChanges"
        prototype: "QQuickStateOperation"
        exports: ["QtQuick/PropertyChanges 2.0"]
        exportMetaObjectRevisions: [0]
        Property { name: "target"; type: "QObject"; isPointer: true }
        Property { name: "restoreEntryValues"; type: "bool" }
        Property { name: "explicit"; type: "bool" }
    }
    Component {
        name: "QQuickRectangle"
        defaultProperty: "data"
        prototype: "QQuickItem"
        exports: ["QtQuick/Rectangle 2.0"]
        exportMetaObjectRevisions: [0]
        Property { name: "color"; type: "QColor" }
        Property { name: "gradient"; type: "QJSValue" }
        Property { name: "border"; type: "QQuickPen"; isReadonly: true; isPointer: true }
        Property { name: "radius"; type: "double" }
    }
    Component {
        name: "QQuickRepeater"
        defaultProperty: "delegate"
        prototype: "QQuickItem"
        exports: ["QtQuick/Repeater 2.0"]
        exportMetaObjectRevisions: [0]
        Property { name: "model"; type: "QVariant" }
        Property { name: "delegate"; type: "QQmlComponent"; isPointer: true }
        Property { name: "count"; type: "int"; isReadonly: true }
        Signal {
            name: "itemAdded"
            Parameter { name: "index"; type: "int" }
            Parameter { name: "item"; type: "QQuickItem"; isPointer: true }
        }
        Signal {
            name: "itemRemoved"
            Parameter { name: "index"; type: "int" }
            Parameter { name: "item"; type: "QQuickItem"; isPointer: true }
        }
        Method {
            name: "itemAt"
            type: "QQuickItem*"
            Parameter { name: "index"; type: "int" }
        }
    }
    Component {
        name: "QQuickRotation"
        prototype: "QQuickTransform"
        exports: ["QtQuick/Rotation 2.0"]
        exportMetaObjectRevisions: [0]
        Property { name: "origin"; type: "QVector3D" }
        Property { name: "angle"; type: "double" }
        Property { name: "axis"; type: "QVector3D" }
    }
    Component {
        name: "QQuickRotationAnimation"
        prototype: "QQuickPropertyAnimation"
        exports: ["QtQuick/RotationAnimation 2.0"]
        exportMetaObjectRevisions: [0]
        Enum {
            name: "RotationDirection"
            values: {
                "Numerical": 0,
                "Shortest": 1,
                "Clockwise": 2,
                "Counterclockwise": 3
            }
        }
        Property { name: "from"; type: "double" }
        Property { name: "to"; type: "double" }
        Property { name: "direction"; type: "RotationDirection" }
    }
    Component {
        name: "QQuickRotationAnimator"
        prototype: "QQuickAnimator"
        exports: ["QtQuick/RotationAnimator 2.2"]
        exportMetaObjectRevisions: [0]
        Enum {
            name: "RotationDirection"
            values: {
                "Numerical": 0,
                "Shortest": 1,
                "Clockwise": 2,
                "Counterclockwise": 3
            }
        }
        Property { name: "direction"; type: "RotationDirection" }
        Signal {
            name: "directionChanged"
            Parameter { name: "dir"; type: "RotationDirection" }
        }
    }
    Component {
        name: "QQuickRow"
        defaultProperty: "data"
        prototype: "QQuickBasePositioner"
        exports: ["QtQuick/Row 2.0", "QtQuick/Row 2.6"]
        exportMetaObjectRevisions: [0, 6]
        Property { name: "layoutDirection"; type: "Qt::LayoutDirection" }
        Property { name: "effectiveLayoutDirection"; type: "Qt::LayoutDirection"; isReadonly: true }
    }
    Component {
        name: "QQuickScale"
        prototype: "QQuickTransform"
        exports: ["QtQuick/Scale 2.0"]
        exportMetaObjectRevisions: [0]
        Property { name: "origin"; type: "QVector3D" }
        Property { name: "xScale"; type: "double" }
        Property { name: "yScale"; type: "double" }
        Property { name: "zScale"; type: "double" }
        Signal { name: "scaleChanged" }
    }
    Component {
        name: "QQuickScaleAnimator"
        prototype: "QQuickAnimator"
        exports: ["QtQuick/ScaleAnimator 2.2"]
        exportMetaObjectRevisions: [0]
    }
    Component {
        name: "QQuickScaleGrid"
        prototype: "QObject"
        Property { name: "left"; type: "int" }
        Property { name: "top"; type: "int" }
        Property { name: "right"; type: "int" }
        Property { name: "bottom"; type: "int" }
        Signal { name: "borderChanged" }
        Signal { name: "leftBorderChanged" }
        Signal { name: "topBorderChanged" }
        Signal { name: "rightBorderChanged" }
        Signal { name: "bottomBorderChanged" }
    }
    Component {
        name: "QQuickScriptAction"
        prototype: "QQuickAbstractAnimation"
        exports: ["QtQuick/ScriptAction 2.0"]
        exportMetaObjectRevisions: [0]
        Property { name: "script"; type: "QQmlScriptString" }
        Property { name: "scriptName"; type: "string" }
    }
    Component {
        name: "QQuickSequentialAnimation"
        defaultProperty: "animations"
        prototype: "QQuickAnimationGroup"
        exports: ["QtQuick/SequentialAnimation 2.0"]
        exportMetaObjectRevisions: [0]
    }
    Component {
        name: "QQuickShaderEffect"
        defaultProperty: "data"
        prototype: "QQuickItem"
        exports: ["QtQuick/ShaderEffect 2.0", "QtQuick/ShaderEffect 2.4"]
        exportMetaObjectRevisions: [0, 1]
        Enum {
            name: "CullMode"
            values: {
                "NoCulling": 0,
                "BackFaceCulling": 1,
                "FrontFaceCulling": 2
            }
        }
        Enum {
            name: "Status"
            values: {
                "Compiled": 0,
                "Uncompiled": 1,
                "Error": 2
            }
        }
        Property { name: "fragmentShader"; type: "QByteArray" }
        Property { name: "vertexShader"; type: "QByteArray" }
        Property { name: "blending"; type: "bool" }
        Property { name: "mesh"; type: "QVariant" }
        Property { name: "cullMode"; type: "CullMode" }
        Property { name: "log"; type: "string"; isReadonly: true }
        Property { name: "status"; type: "Status"; isReadonly: true }
        Property { name: "supportsAtlasTextures"; revision: 1; type: "bool" }
    }
    Component {
        name: "QQuickShaderEffectMesh"
        prototype: "QObject"
        exports: ["QtQuick/ShaderEffectMesh 2.0"]
        isCreatable: false
        exportMetaObjectRevisions: [0]
        Signal { name: "geometryChanged" }
    }
    Component {
        name: "QQuickShaderEffectSource"
        defaultProperty: "data"
        prototype: "QQuickItem"
        exports: [
            "QtQuick/ShaderEffectSource 2.0",
            "QtQuick/ShaderEffectSource 2.6",
            "QtQuick/ShaderEffectSource 2.9"
        ]
        exportMetaObjectRevisions: [0, 1, 2]
        Enum {
            name: "WrapMode"
            values: {
                "ClampToEdge": 0,
                "RepeatHorizontally": 1,
                "RepeatVertically": 2,
                "Repeat": 3
            }
        }
        Enum {
            name: "Format"
            values: {
                "Alpha": 6406,
                "RGB": 6407,
                "RGBA": 6408
            }
        }
        Enum {
            name: "TextureMirroring"
            values: {
                "NoMirroring": 0,
                "MirrorHorizontally": 1,
                "MirrorVertically": 2
            }
        }
        Property { name: "wrapMode"; type: "WrapMode" }
        Property { name: "sourceItem"; type: "QQuickItem"; isPointer: true }
        Property { name: "sourceRect"; type: "QRectF" }
        Property { name: "textureSize"; type: "QSize" }
        Property { name: "format"; type: "Format" }
        Property { name: "live"; type: "bool" }
        Property { name: "hideSource"; type: "bool" }
        Property { name: "mipmap"; type: "bool" }
        Property { name: "recursive"; type: "bool" }
        Property { name: "textureMirroring"; revision: 1; type: "TextureMirroring" }
        Property { name: "samples"; revision: 2; type: "int" }
        Signal { name: "scheduledUpdateCompleted" }
        Method { name: "scheduleUpdate" }
    }
    Component {
        name: "QQuickShortcut"
        prototype: "QObject"
        exports: [
            "QtQuick/Shortcut 2.5",
            "QtQuick/Shortcut 2.6",
            "QtQuick/Shortcut 2.9"
        ]
        exportMetaObjectRevisions: [0, 1, 9]
        Property { name: "sequence"; type: "QVariant" }
        Property { name: "sequences"; revision: 9; type: "QVariantList" }
        Property { name: "nativeText"; revision: 1; type: "string"; isReadonly: true }
        Property { name: "portableText"; revision: 1; type: "string"; isReadonly: true }
        Property { name: "enabled"; type: "bool" }
        Property { name: "autoRepeat"; type: "bool" }
        Property { name: "context"; type: "Qt::ShortcutContext" }
        Signal { name: "sequencesChanged"; revision: 9 }
        Signal { name: "activated" }
        Signal { name: "activatedAmbiguously" }
    }
    Component { name: "QQuickSinglePointEvent"; prototype: "QQuickPointerEvent" }
    Component {
        name: "QQuickSinglePointHandler"
        prototype: "QQuickPointerDeviceHandler"
        Property { name: "point"; type: "QQuickHandlerPoint"; isReadonly: true }
    }
    Component {
        name: "QQuickSmoothedAnimation"
        prototype: "QQuickNumberAnimation"
        exports: ["QtQuick/SmoothedAnimation 2.0"]
        exportMetaObjectRevisions: [0]
        Enum {
            name: "ReversingMode"
            values: {
                "Eased": 0,
                "Immediate": 1,
                "Sync": 2
            }
        }
        Property { name: "velocity"; type: "double" }
        Property { name: "reversingMode"; type: "ReversingMode" }
        Property { name: "maximumEasingTime"; type: "double" }
    }
    Component {
        name: "QQuickSpringAnimation"
        prototype: "QQuickNumberAnimation"
        exports: ["QtQuick/SpringAnimation 2.0"]
        exportMetaObjectRevisions: [0]
        Property { name: "velocity"; type: "double" }
        Property { name: "spring"; type: "double" }
        Property { name: "damping"; type: "double" }
        Property { name: "epsilon"; type: "double" }
        Property { name: "modulus"; type: "double" }
        Property { name: "mass"; type: "double" }
        Signal { name: "syncChanged" }
    }
    Component {
        name: "QQuickSprite"
        prototype: "QQuickStochasticState"
        exports: ["QtQuick/Sprite 2.0"]
        exportMetaObjectRevisions: [0]
        Property { name: "source"; type: "QUrl" }
        Property { name: "reverse"; type: "bool" }
        Property { name: "frameSync"; type: "bool" }
        Property { name: "frames"; type: "int" }
        Property { name: "frameCount"; type: "int" }
        Property { name: "frameHeight"; type: "int" }
        Property { name: "frameWidth"; type: "int" }
        Property { name: "frameX"; type: "int" }
        Property { name: "frameY"; type: "int" }
        Property { name: "frameRate"; type: "double" }
        Property { name: "frameRateVariation"; type: "double" }
        Property { name: "frameDuration"; type: "int" }
        Property { name: "frameDurationVariation"; type: "int" }
        Signal {
            name: "sourceChanged"
            Parameter { name: "arg"; type: "QUrl" }
        }
        Signal {
            name: "frameHeightChanged"
            Parameter { name: "arg"; type: "int" }
        }
        Signal {
            name: "frameWidthChanged"
            Parameter { name: "arg"; type: "int" }
        }
        Signal {
            name: "reverseChanged"
            Parameter { name: "arg"; type: "bool" }
        }
        Signal {
            name: "frameCountChanged"
            Parameter { name: "arg"; type: "int" }
        }
        Signal {
            name: "frameXChanged"
            Parameter { name: "arg"; type: "int" }
        }
        Signal {
            name: "frameYChanged"
            Parameter { name: "arg"; type: "int" }
        }
        Signal {
            name: "frameRateChanged"
            Parameter { name: "arg"; type: "double" }
        }
        Signal {
            name: "frameRateVariationChanged"
            Parameter { name: "arg"; type: "double" }
        }
        Signal {
            name: "frameDurationChanged"
            Parameter { name: "arg"; type: "int" }
        }
        Signal {
            name: "frameDurationVariationChanged"
            Parameter { name: "arg"; type: "int" }
        }
        Signal {
            name: "frameSyncChanged"
            Parameter { name: "arg"; type: "bool" }
        }
        Method {
            name: "setSource"
            Parameter { name: "arg"; type: "QUrl" }
        }
        Method {
            name: "setFrameHeight"
            Parameter { name: "arg"; type: "int" }
        }
        Method {
            name: "setFrameWidth"
            Parameter { name: "arg"; type: "int" }
        }
        Method {
            name: "setReverse"
            Parameter { name: "arg"; type: "bool" }
        }
        Method {
            name: "setFrames"
            Parameter { name: "arg"; type: "int" }
        }
        Method {
            name: "setFrameCount"
            Parameter { name: "arg"; type: "int" }
        }
        Method {
            name: "setFrameX"
            Parameter { name: "arg"; type: "int" }
        }
        Method {
            name: "setFrameY"
            Parameter { name: "arg"; type: "int" }
        }
        Method {
            name: "setFrameRate"
            Parameter { name: "arg"; type: "double" }
        }
        Method {
            name: "setFrameRateVariation"
            Parameter { name: "arg"; type: "double" }
        }
        Method {
            name: "setFrameDuration"
            Parameter { name: "arg"; type: "int" }
        }
        Method {
            name: "setFrameDurationVariation"
            Parameter { name: "arg"; type: "int" }
        }
        Method {
            name: "setFrameSync"
            Parameter { name: "arg"; type: "bool" }
        }
    }
    Component {
        name: "QQuickSpriteSequence"
        defaultProperty: "sprites"
        prototype: "QQuickItem"
        exports: ["QtQuick/SpriteSequence 2.0"]
        exportMetaObjectRevisions: [0]
        Property { name: "running"; type: "bool" }
        Property { name: "interpolate"; type: "bool" }
        Property { name: "goalSprite"; type: "string" }
        Property { name: "currentSprite"; type: "string"; isReadonly: true }
        Property { name: "sprites"; type: "QQuickSprite"; isList: true; isReadonly: true }
        Signal {
            name: "runningChanged"
            Parameter { name: "arg"; type: "bool" }
        }
        Signal {
            name: "interpolateChanged"
            Parameter { name: "arg"; type: "bool" }
        }
        Signal {
            name: "goalSpriteChanged"
            Parameter { name: "arg"; type: "string" }
        }
        Signal {
            name: "currentSpriteChanged"
            Parameter { name: "arg"; type: "string" }
        }
        Method {
            name: "jumpTo"
            Parameter { name: "sprite"; type: "string" }
        }
        Method {
            name: "setGoalSprite"
            Parameter { name: "sprite"; type: "string" }
        }
        Method {
            name: "setRunning"
            Parameter { name: "arg"; type: "bool" }
        }
        Method {
            name: "setInterpolate"
            Parameter { name: "arg"; type: "bool" }
        }
    }
    Component {
        name: "QQuickState"
        defaultProperty: "changes"
        prototype: "QObject"
        exports: ["QtQuick/State 2.0"]
        exportMetaObjectRevisions: [0]
        Property { name: "name"; type: "string" }
        Property { name: "when"; type: "QQmlBinding"; isPointer: true }
        Property { name: "extend"; type: "string" }
        Property { name: "changes"; type: "QQuickStateOperation"; isList: true; isReadonly: true }
        Signal { name: "completed" }
    }
    Component {
        name: "QQuickStateChangeScript"
        prototype: "QQuickStateOperation"
        exports: ["QtQuick/StateChangeScript 2.0"]
        exportMetaObjectRevisions: [0]
        Property { name: "script"; type: "QQmlScriptString" }
        Property { name: "name"; type: "string" }
    }
    Component {
        name: "QQuickStateGroup"
        prototype: "QObject"
        exports: ["QtQuick/StateGroup 2.0"]
        exportMetaObjectRevisions: [0]
        Property { name: "state"; type: "string" }
        Property { name: "states"; type: "QQuickState"; isList: true; isReadonly: true }
        Property { name: "transitions"; type: "QQuickTransition"; isList: true; isReadonly: true }
        Signal {
            name: "stateChanged"
            Parameter { type: "string" }
        }
    }
    Component { name: "QQuickStateOperation"; prototype: "QObject" }
    Component {
        name: "QQuickStochasticState"
        prototype: "QObject"
        Property { name: "duration"; type: "int" }
        Property { name: "durationVariation"; type: "int" }
        Property { name: "randomStart"; type: "bool" }
        Property { name: "to"; type: "QVariantMap" }
        Property { name: "name"; type: "string" }
        Signal {
            name: "durationChanged"
            Parameter { name: "arg"; type: "int" }
        }
        Signal {
            name: "nameChanged"
            Parameter { name: "arg"; type: "string" }
        }
        Signal {
            name: "toChanged"
            Parameter { name: "arg"; type: "QVariantMap" }
        }
        Signal {
            name: "durationVariationChanged"
            Parameter { name: "arg"; type: "int" }
        }
        Signal { name: "entered" }
        Signal {
            name: "randomStartChanged"
            Parameter { name: "arg"; type: "bool" }
        }
        Method {
            name: "setDuration"
            Parameter { name: "arg"; type: "int" }
        }
        Method {
            name: "setName"
            Parameter { name: "arg"; type: "string" }
        }
        Method {
            name: "setTo"
            Parameter { name: "arg"; type: "QVariantMap" }
        }
        Method {
            name: "setDurationVariation"
            Parameter { name: "arg"; type: "int" }
        }
        Method {
            name: "setRandomStart"
            Parameter { name: "arg"; type: "bool" }
        }
    }
    Component {
        name: "QQuickSystemPalette"
        prototype: "QObject"
        exports: ["QtQuick/SystemPalette 2.0"]
        exportMetaObjectRevisions: [0]
        Enum {
            name: "ColorGroup"
            values: {
                "Active": 0,
                "Inactive": 2,
                "Disabled": 1
            }
        }
        Property { name: "colorGroup"; type: "QQuickSystemPalette::ColorGroup" }
        Property { name: "window"; type: "QColor"; isReadonly: true }
        Property { name: "windowText"; type: "QColor"; isReadonly: true }
        Property { name: "base"; type: "QColor"; isReadonly: true }
        Property { name: "text"; type: "QColor"; isReadonly: true }
        Property { name: "alternateBase"; type: "QColor"; isReadonly: true }
        Property { name: "button"; type: "QColor"; isReadonly: true }
        Property { name: "buttonText"; type: "QColor"; isReadonly: true }
        Property { name: "light"; type: "QColor"; isReadonly: true }
        Property { name: "midlight"; type: "QColor"; isReadonly: true }
        Property { name: "dark"; type: "QColor"; isReadonly: true }
        Property { name: "mid"; type: "QColor"; isReadonly: true }
        Property { name: "shadow"; type: "QColor"; isReadonly: true }
        Property { name: "highlight"; type: "QColor"; isReadonly: true }
        Property { name: "highlightedText"; type: "QColor"; isReadonly: true }
        Signal { name: "paletteChanged" }
    }
    Component {
        name: "QQuickTableView"
        defaultProperty: "flickableData"
        prototype: "QQuickFlickable"
        exports: ["QtQuick/TableView 2.12"]
        exportMetaObjectRevisions: [0]
        attachedType: "QQuickTableViewAttached"
        Property { name: "rows"; type: "int"; isReadonly: true }
        Property { name: "columns"; type: "int"; isReadonly: true }
        Property { name: "rowSpacing"; type: "double" }
        Property { name: "columnSpacing"; type: "double" }
        Property { name: "rowHeightProvider"; type: "QJSValue" }
        Property { name: "columnWidthProvider"; type: "QJSValue" }
        Property { name: "model"; type: "QVariant" }
        Property { name: "delegate"; type: "QQmlComponent"; isPointer: true }
        Property { name: "reuseItems"; type: "bool" }
        Property { name: "contentWidth"; type: "double" }
        Property { name: "contentHeight"; type: "double" }
        Method { name: "forceLayout" }
    }
    Component {
        name: "QQuickTableViewAttached"
        prototype: "QObject"
        Property { name: "view"; type: "QQuickTableView"; isReadonly: true; isPointer: true }
        Signal { name: "pooled" }
        Signal { name: "reused" }
    }
    Component {
        name: "QQuickTapHandler"
        prototype: "QQuickSinglePointHandler"
        exports: ["QtQuick/TapHandler 2.12"]
        exportMetaObjectRevisions: [0]
        Enum {
            name: "GesturePolicy"
            values: {
                "DragThreshold": 0,
                "WithinBounds": 1,
                "ReleaseWithinBounds": 2
            }
        }
        Property { name: "pressed"; type: "bool"; isReadonly: true }
        Property { name: "tapCount"; type: "int"; isReadonly: true }
        Property { name: "timeHeld"; type: "double"; isReadonly: true }
        Property { name: "longPressThreshold"; type: "double" }
        Property { name: "gesturePolicy"; type: "GesturePolicy" }
        Signal {
            name: "tapped"
            Parameter { name: "eventPoint"; type: "QQuickEventPoint"; isPointer: true }
        }
        Signal {
            name: "singleTapped"
            Parameter { name: "eventPoint"; type: "QQuickEventPoint"; isPointer: true }
        }
        Signal {
            name: "doubleTapped"
            Parameter { name: "eventPoint"; type: "QQuickEventPoint"; isPointer: true }
        }
        Signal { name: "longPressed" }
    }
    Component {
        name: "QQuickText"
        defaultProperty: "data"
        prototype: "QQuickImplicitSizeItem"
        exports: [
            "QtQuick/Text 2.0",
            "QtQuick/Text 2.10",
            "QtQuick/Text 2.12",
            "QtQuick/Text 2.2",
            "QtQuick/Text 2.3",
            "QtQuick/Text 2.6",
            "QtQuick/Text 2.9"
        ]
        exportMetaObjectRevisions: [0, 10, 12, 2, 3, 6, 9]
        Enum {
            name: "HAlignment"
            values: {
                "AlignLeft": 1,
                "AlignRight": 2,
                "AlignHCenter": 4,
                "AlignJustify": 8
            }
        }
        Enum {
            name: "VAlignment"
            values: {
                "AlignTop": 32,
                "AlignBottom": 64,
                "AlignVCenter": 128
            }
        }
        Enum {
            name: "TextStyle"
            values: {
                "Normal": 0,
                "Outline": 1,
                "Raised": 2,
                "Sunken": 3
            }
        }
        Enum {
            name: "TextFormat"
            values: {
                "PlainText": 0,
                "RichText": 1,
                "AutoText": 2,
                "StyledText": 4
            }
        }
        Enum {
            name: "TextElideMode"
            values: {
                "ElideLeft": 0,
                "ElideRight": 1,
                "ElideMiddle": 2,
                "ElideNone": 3
            }
        }
        Enum {
            name: "WrapMode"
            values: {
                "NoWrap": 0,
                "WordWrap": 1,
                "WrapAnywhere": 3,
                "WrapAtWordBoundaryOrAnywhere": 4,
                "Wrap": 4
            }
        }
        Enum {
            name: "RenderType"
            values: {
                "QtRendering": 0,
                "NativeRendering": 1
            }
        }
        Enum {
            name: "LineHeightMode"
            values: {
                "ProportionalHeight": 0,
                "FixedHeight": 1
            }
        }
        Enum {
            name: "FontSizeMode"
            values: {
                "FixedSize": 0,
                "HorizontalFit": 1,
                "VerticalFit": 2,
                "Fit": 3
            }
        }
        Property { name: "text"; type: "string" }
        Property { name: "font"; type: "QFont" }
        Property { name: "color"; type: "QColor" }
        Property { name: "linkColor"; type: "QColor" }
        Property { name: "style"; type: "TextStyle" }
        Property { name: "styleColor"; type: "QColor" }
        Property { name: "horizontalAlignment"; type: "HAlignment" }
        Property { name: "effectiveHorizontalAlignment"; type: "HAlignment"; isReadonly: true }
        Property { name: "verticalAlignment"; type: "VAlignment" }
        Property { name: "wrapMode"; type: "WrapMode" }
        Property { name: "lineCount"; type: "int"; isReadonly: true }
        Property { name: "truncated"; type: "bool"; isReadonly: true }
        Property { name: "maximumLineCount"; type: "int" }
        Property { name: "textFormat"; type: "TextFormat" }
        Property { name: "elide"; type: "TextElideMode" }
        Property { name: "contentWidth"; type: "double"; isReadonly: true }
        Property { name: "contentHeight"; type: "double"; isReadonly: true }
        Property { name: "paintedWidth"; type: "double"; isReadonly: true }
        Property { name: "paintedHeight"; type: "double"; isReadonly: true }
        Property { name: "lineHeight"; type: "double" }
        Property { name: "lineHeightMode"; type: "LineHeightMode" }
        Property { name: "baseUrl"; type: "QUrl" }
        Property { name: "minimumPixelSize"; type: "int" }
        Property { name: "minimumPointSize"; type: "int" }
        Property { name: "fontSizeMode"; type: "FontSizeMode" }
        Property { name: "renderType"; type: "RenderType" }
        Property { name: "hoveredLink"; revision: 2; type: "string"; isReadonly: true }
        Property { name: "padding"; revision: 6; type: "double" }
        Property { name: "topPadding"; revision: 6; type: "double" }
        Property { name: "leftPadding"; revision: 6; type: "double" }
        Property { name: "rightPadding"; revision: 6; type: "double" }
        Property { name: "bottomPadding"; revision: 6; type: "double" }
        Property { name: "fontInfo"; revision: 9; type: "QJSValue"; isReadonly: true }
        Property { name: "advance"; revision: 10; type: "QSizeF"; isReadonly: true }
        Signal {
            name: "textChanged"
            Parameter { name: "text"; type: "string" }
        }
        Signal {
            name: "linkActivated"
            Parameter { name: "link"; type: "string" }
        }
        Signal {
            name: "linkHovered"
            revision: 2
            Parameter { name: "link"; type: "string" }
        }
        Signal {
            name: "fontChanged"
            Parameter { name: "font"; type: "QFont" }
        }
        Signal {
            name: "styleChanged"
            Parameter { name: "style"; type: "QQuickText::TextStyle" }
        }
        Signal {
            name: "horizontalAlignmentChanged"
            Parameter { name: "alignment"; type: "QQuickText::HAlignment" }
        }
        Signal {
            name: "verticalAlignmentChanged"
            Parameter { name: "alignment"; type: "QQuickText::VAlignment" }
        }
        Signal {
            name: "textFormatChanged"
            Parameter { name: "textFormat"; type: "QQuickText::TextFormat" }
        }
        Signal {
            name: "elideModeChanged"
            Parameter { name: "mode"; type: "QQuickText::TextElideMode" }
        }
        Signal { name: "contentSizeChanged" }
        Signal {
            name: "contentWidthChanged"
            Parameter { name: "contentWidth"; type: "double" }
        }
        Signal {
            name: "contentHeightChanged"
            Parameter { name: "contentHeight"; type: "double" }
        }
        Signal {
            name: "lineHeightChanged"
            Parameter { name: "lineHeight"; type: "double" }
        }
        Signal {
            name: "lineHeightModeChanged"
            Parameter { name: "mode"; type: "LineHeightMode" }
        }
        Signal {
            name: "lineLaidOut"
            Parameter { name: "line"; type: "QQuickTextLine"; isPointer: true }
        }
        Signal { name: "paddingChanged"; revision: 6 }
        Signal { name: "topPaddingChanged"; revision: 6 }
        Signal { name: "leftPaddingChanged"; revision: 6 }
        Signal { name: "rightPaddingChanged"; revision: 6 }
        Signal { name: "bottomPaddingChanged"; revision: 6 }
        Signal { name: "fontInfoChanged"; revision: 9 }
        Method { name: "doLayout" }
        Method { name: "forceLayout"; revision: 9 }
        Method {
            name: "linkAt"
            revision: 3
            type: "string"
            Parameter { name: "x"; type: "double" }
            Parameter { name: "y"; type: "double" }
        }
    }
    Component { name: "QQuickTextDocument"; prototype: "QObject" }
    Component {
        name: "QQuickTextEdit"
        defaultProperty: "data"
        prototype: "QQuickImplicitSizeItem"
        exports: [
            "QtQuick/TextEdit 2.0",
            "QtQuick/TextEdit 2.1",
            "QtQuick/TextEdit 2.10",
            "QtQuick/TextEdit 2.2",
            "QtQuick/TextEdit 2.3",
            "QtQuick/TextEdit 2.6",
            "QtQuick/TextEdit 2.7"
        ]
        exportMetaObjectRevisions: [0, 1, 10, 2, 3, 6, 7]
        Enum {
            name: "HAlignment"
            values: {
                "AlignLeft": 1,
                "AlignRight": 2,
                "AlignHCenter": 4,
                "AlignJustify": 8
            }
        }
        Enum {
            name: "VAlignment"
            values: {
                "AlignTop": 32,
                "AlignBottom": 64,
                "AlignVCenter": 128
            }
        }
        Enum {
            name: "TextFormat"
            values: {
                "PlainText": 0,
                "RichText": 1,
                "AutoText": 2
            }
        }
        Enum {
            name: "WrapMode"
            values: {
                "NoWrap": 0,
                "WordWrap": 1,
                "WrapAnywhere": 3,
                "WrapAtWordBoundaryOrAnywhere": 4,
                "Wrap": 4
            }
        }
        Enum {
            name: "SelectionMode"
            values: {
                "SelectCharacters": 0,
                "SelectWords": 1
            }
        }
        Enum {
            name: "RenderType"
            values: {
                "QtRendering": 0,
                "NativeRendering": 1
            }
        }
        Property { name: "text"; type: "string" }
        Property { name: "color"; type: "QColor" }
        Property { name: "selectionColor"; type: "QColor" }
        Property { name: "selectedTextColor"; type: "QColor" }
        Property { name: "font"; type: "QFont" }
        Property { name: "horizontalAlignment"; type: "HAlignment" }
        Property { name: "effectiveHorizontalAlignment"; type: "HAlignment"; isReadonly: true }
        Property { name: "verticalAlignment"; type: "VAlignment" }
        Property { name: "wrapMode"; type: "WrapMode" }
        Property { name: "lineCount"; type: "int"; isReadonly: true }
        Property { name: "length"; type: "int"; isReadonly: true }
        Property { name: "contentWidth"; type: "double"; isReadonly: true }
        Property { name: "contentHeight"; type: "double"; isReadonly: true }
        Property { name: "paintedWidth"; type: "double"; isReadonly: true }
        Property { name: "paintedHeight"; type: "double"; isReadonly: true }
        Property { name: "textFormat"; type: "TextFormat" }
        Property { name: "readOnly"; type: "bool" }
        Property { name: "cursorVisible"; type: "bool" }
        Property { name: "cursorPosition"; type: "int" }
        Property { name: "cursorRectangle"; type: "QRectF"; isReadonly: true }
        Property { name: "cursorDelegate"; type: "QQmlComponent"; isPointer: true }
        Property { name: "overwriteMode"; type: "bool" }
        Property { name: "selectionStart"; type: "int"; isReadonly: true }
        Property { name: "selectionEnd"; type: "int"; isReadonly: true }
        Property { name: "selectedText"; type: "string"; isReadonly: true }
        Property { name: "activeFocusOnPress"; type: "bool" }
        Property { name: "persistentSelection"; type: "bool" }
        Property { name: "textMargin"; type: "double" }
        Property { name: "inputMethodHints"; type: "Qt::InputMethodHints" }
        Property { name: "selectByKeyboard"; revision: 1; type: "bool" }
        Property { name: "selectByMouse"; type: "bool" }
        Property { name: "mouseSelectionMode"; type: "SelectionMode" }
        Property { name: "canPaste"; type: "bool"; isReadonly: true }
        Property { name: "canUndo"; type: "bool"; isReadonly: true }
        Property { name: "canRedo"; type: "bool"; isReadonly: true }
        Property { name: "inputMethodComposing"; type: "bool"; isReadonly: true }
        Property { name: "baseUrl"; type: "QUrl" }
        Property { name: "renderType"; type: "RenderType" }
        Property {
            name: "textDocument"
            revision: 1
            type: "QQuickTextDocument"
            isReadonly: true
            isPointer: true
        }
        Property { name: "hoveredLink"; revision: 2; type: "string"; isReadonly: true }
        Property { name: "padding"; revision: 6; type: "double" }
        Property { name: "topPadding"; revision: 6; type: "double" }
        Property { name: "leftPadding"; revision: 6; type: "double" }
        Property { name: "rightPadding"; revision: 6; type: "double" }
        Property { name: "bottomPadding"; revision: 6; type: "double" }
        Property { name: "preeditText"; revision: 7; type: "string"; isReadonly: true }
        Property { name: "tabStopDistance"; revision: 10; type: "double" }
        Signal { name: "preeditTextChanged"; revision: 7 }
        Signal { name: "contentSizeChanged" }
        Signal {
            name: "colorChanged"
            Parameter { name: "color"; type: "QColor" }
        }
        Signal {
            name: "selectionColorChanged"
            Parameter { name: "color"; type: "QColor" }
        }
        Signal {
            name: "selectedTextColorChanged"
            Parameter { name: "color"; type: "QColor" }
        }
        Signal {
            name: "fontChanged"
            Parameter { name: "font"; type: "QFont" }
        }
        Signal {
            name: "horizontalAlignmentChanged"
            Parameter { name: "alignment"; type: "QQuickTextEdit::HAlignment" }
        }
        Signal {
            name: "verticalAlignmentChanged"
            Parameter { name: "alignment"; type: "QQuickTextEdit::VAlignment" }
        }
        Signal {
            name: "textFormatChanged"
            Parameter { name: "textFormat"; type: "QQuickTextEdit::TextFormat" }
        }
        Signal {
            name: "readOnlyChanged"
            Parameter { name: "isReadOnly"; type: "bool" }
        }
        Signal {
            name: "cursorVisibleChanged"
            Parameter { name: "isCursorVisible"; type: "bool" }
        }
        Signal {
            name: "overwriteModeChanged"
            Parameter { name: "overwriteMode"; type: "bool" }
        }
        Signal {
            name: "activeFocusOnPressChanged"
            Parameter { name: "activeFocusOnPressed"; type: "bool" }
        }
        Signal {
            name: "persistentSelectionChanged"
            Parameter { name: "isPersistentSelection"; type: "bool" }
        }
        Signal {
            name: "textMarginChanged"
            Parameter { name: "textMargin"; type: "double" }
        }
        Signal {
            name: "selectByKeyboardChanged"
            revision: 1
            Parameter { name: "selectByKeyboard"; type: "bool" }
        }
        Signal {
            name: "selectByMouseChanged"
            Parameter { name: "selectByMouse"; type: "bool" }
        }
        Signal {
            name: "mouseSelectionModeChanged"
            Parameter { name: "mode"; type: "QQuickTextEdit::SelectionMode" }
        }
        Signal {
            name: "linkActivated"
            Parameter { name: "link"; type: "string" }
        }
        Signal {
            name: "linkHovered"
            revision: 2
            Parameter { name: "link"; type: "string" }
        }
        Signal { name: "editingFinished"; revision: 6 }
        Signal { name: "paddingChanged"; revision: 6 }
        Signal { name: "topPaddingChanged"; revision: 6 }
        Signal { name: "leftPaddingChanged"; revision: 6 }
        Signal { name: "rightPaddingChanged"; revision: 6 }
        Signal { name: "bottomPaddingChanged"; revision: 6 }
        Signal {
            name: "tabStopDistanceChanged"
            revision: 10
            Parameter { name: "distance"; type: "double" }
        }
        Method { name: "selectAll" }
        Method { name: "selectWord" }
        Method {
            name: "select"
            Parameter { name: "start"; type: "int" }
            Parameter { name: "end"; type: "int" }
        }
        Method { name: "deselect" }
        Method {
            name: "isRightToLeft"
            type: "bool"
            Parameter { name: "start"; type: "int" }
            Parameter { name: "end"; type: "int" }
        }
        Method { name: "cut" }
        Method { name: "copy" }
        Method { name: "paste" }
        Method { name: "undo" }
        Method { name: "redo" }
        Method {
            name: "insert"
            Parameter { name: "position"; type: "int" }
            Parameter { name: "text"; type: "string" }
        }
        Method {
            name: "remove"
            Parameter { name: "start"; type: "int" }
            Parameter { name: "end"; type: "int" }
        }
        Method {
            name: "append"
            revision: 2
            Parameter { name: "text"; type: "string" }
        }
        Method { name: "clear"; revision: 7 }
        Method {
            name: "inputMethodQuery"
            revision: 4
            type: "QVariant"
            Parameter { name: "query"; type: "Qt::InputMethodQuery" }
            Parameter { name: "argument"; type: "QVariant" }
        }
        Method {
            name: "positionToRectangle"
            type: "QRectF"
            Parameter { type: "int" }
        }
        Method {
            name: "positionAt"
            type: "int"
            Parameter { name: "x"; type: "double" }
            Parameter { name: "y"; type: "double" }
        }
        Method {
            name: "moveCursorSelection"
            Parameter { name: "pos"; type: "int" }
        }
        Method {
            name: "moveCursorSelection"
            Parameter { name: "pos"; type: "int" }
            Parameter { name: "mode"; type: "SelectionMode" }
        }
        Method {
            name: "getText"
            type: "string"
            Parameter { name: "start"; type: "int" }
            Parameter { name: "end"; type: "int" }
        }
        Method {
            name: "getFormattedText"
            type: "string"
            Parameter { name: "start"; type: "int" }
            Parameter { name: "end"; type: "int" }
        }
        Method {
            name: "linkAt"
            revision: 3
            type: "string"
            Parameter { name: "x"; type: "double" }
            Parameter { name: "y"; type: "double" }
        }
    }
    Component {
        name: "QQuickTextInput"
        defaultProperty: "data"
        prototype: "QQuickImplicitSizeItem"
        exports: [
            "QtQuick/TextInput 2.0",
            "QtQuick/TextInput 2.2",
            "QtQuick/TextInput 2.4",
            "QtQuick/TextInput 2.6",
            "QtQuick/TextInput 2.7",
            "QtQuick/TextInput 2.9"
        ]
        exportMetaObjectRevisions: [0, 2, 3, 6, 7, 9]
        Enum {
            name: "EchoMode"
            values: {
                "Normal": 0,
                "NoEcho": 1,
                "Password": 2,
                "PasswordEchoOnEdit": 3
            }
        }
        Enum {
            name: "HAlignment"
            values: {
                "AlignLeft": 1,
                "AlignRight": 2,
                "AlignHCenter": 4
            }
        }
        Enum {
            name: "VAlignment"
            values: {
                "AlignTop": 32,
                "AlignBottom": 64,
                "AlignVCenter": 128
            }
        }
        Enum {
            name: "WrapMode"
            values: {
                "NoWrap": 0,
                "WordWrap": 1,
                "WrapAnywhere": 3,
                "WrapAtWordBoundaryOrAnywhere": 4,
                "Wrap": 4
            }
        }
        Enum {
            name: "SelectionMode"
            values: {
                "SelectCharacters": 0,
                "SelectWords": 1
            }
        }
        Enum {
            name: "CursorPosition"
            values: {
                "CursorBetweenCharacters": 0,
                "CursorOnCharacter": 1
            }
        }
        Enum {
            name: "RenderType"
            values: {
                "QtRendering": 0,
                "NativeRendering": 1
            }
        }
        Property { name: "text"; type: "string" }
        Property { name: "length"; type: "int"; isReadonly: true }
        Property { name: "color"; type: "QColor" }
        Property { name: "selectionColor"; type: "QColor" }
        Property { name: "selectedTextColor"; type: "QColor" }
        Property { name: "font"; type: "QFont" }
        Property { name: "horizontalAlignment"; type: "HAlignment" }
        Property { name: "effectiveHorizontalAlignment"; type: "HAlignment"; isReadonly: true }
        Property { name: "verticalAlignment"; type: "VAlignment" }
        Property { name: "wrapMode"; type: "WrapMode" }
        Property { name: "readOnly"; type: "bool" }
        Property { name: "cursorVisible"; type: "bool" }
        Property { name: "cursorPosition"; type: "int" }
        Property { name: "cursorRectangle"; type: "QRectF"; isReadonly: true }
        Property { name: "cursorDelegate"; type: "QQmlComponent"; isPointer: true }
        Property { name: "overwriteMode"; type: "bool" }
        Property { name: "selectionStart"; type: "int"; isReadonly: true }
        Property { name: "selectionEnd"; type: "int"; isReadonly: true }
        Property { name: "selectedText"; type: "string"; isReadonly: true }
        Property { name: "maximumLength"; type: "int" }
        Property { name: "validator"; type: "QValidator"; isPointer: true }
        Property { name: "inputMask"; type: "string" }
        Property { name: "inputMethodHints"; type: "Qt::InputMethodHints" }
        Property { name: "acceptableInput"; type: "bool"; isReadonly: true }
        Property { name: "echoMode"; type: "EchoMode" }
        Property { name: "activeFocusOnPress"; type: "bool" }
        Property { name: "passwordCharacter"; type: "string" }
        Property { name: "passwordMaskDelay"; revision: 3; type: "int" }
        Property { name: "displayText"; type: "string"; isReadonly: true }
        Property { name: "preeditText"; revision: 7; type: "string"; isReadonly: true }
        Property { name: "autoScroll"; type: "bool" }
        Property { name: "selectByMouse"; type: "bool" }
        Property { name: "mouseSelectionMode"; type: "SelectionMode" }
        Property { name: "persistentSelection"; type: "bool" }
        Property { name: "canPaste"; type: "bool"; isReadonly: true }
        Property { name: "canUndo"; type: "bool"; isReadonly: true }
        Property { name: "canRedo"; type: "bool"; isReadonly: true }
        Property { name: "inputMethodComposing"; type: "bool"; isReadonly: true }
        Property { name: "contentWidth"; type: "double"; isReadonly: true }
        Property { name: "contentHeight"; type: "double"; isReadonly: true }
        Property { name: "renderType"; type: "RenderType" }
        Property { name: "padding"; revision: 6; type: "double" }
        Property { name: "topPadding"; revision: 6; type: "double" }
        Property { name: "leftPadding"; revision: 6; type: "double" }
        Property { name: "rightPadding"; revision: 6; type: "double" }
        Property { name: "bottomPadding"; revision: 6; type: "double" }
        Signal { name: "accepted" }
        Signal { name: "editingFinished"; revision: 2 }
        Signal { name: "textEdited"; revision: 9 }
        Signal {
            name: "fontChanged"
            Parameter { name: "font"; type: "QFont" }
        }
        Signal {
            name: "horizontalAlignmentChanged"
            Parameter { name: "alignment"; type: "QQuickTextInput::HAlignment" }
        }
        Signal {
            name: "verticalAlignmentChanged"
            Parameter { name: "alignment"; type: "QQuickTextInput::VAlignment" }
        }
        Signal {
            name: "readOnlyChanged"
            Parameter { name: "isReadOnly"; type: "bool" }
        }
        Signal {
            name: "cursorVisibleChanged"
            Parameter { name: "isCursorVisible"; type: "bool" }
        }
        Signal {
            name: "overwriteModeChanged"
            Parameter { name: "overwriteMode"; type: "bool" }
        }
        Signal {
            name: "maximumLengthChanged"
            Parameter { name: "maximumLength"; type: "int" }
        }
        Signal {
            name: "inputMaskChanged"
            Parameter { name: "inputMask"; type: "string" }
        }
        Signal {
            name: "echoModeChanged"
            Parameter { name: "echoMode"; type: "QQuickTextInput::EchoMode" }
        }
        Signal {
            name: "passwordMaskDelayChanged"
            revision: 3
            Parameter { name: "delay"; type: "int" }
        }
        Signal { name: "preeditTextChanged"; revision: 7 }
        Signal {
            name: "activeFocusOnPressChanged"
            Parameter { name: "activeFocusOnPress"; type: "bool" }
        }
        Signal {
            name: "autoScrollChanged"
            Parameter { name: "autoScroll"; type: "bool" }
        }
        Signal {
            name: "selectByMouseChanged"
            Parameter { name: "selectByMouse"; type: "bool" }
        }
        Signal {
            name: "mouseSelectionModeChanged"
            Parameter { name: "mode"; type: "QQuickTextInput::SelectionMode" }
        }
        Signal { name: "contentSizeChanged" }
        Signal { name: "paddingChanged"; revision: 6 }
        Signal { name: "topPaddingChanged"; revision: 6 }
        Signal { name: "leftPaddingChanged"; revision: 6 }
        Signal { name: "rightPaddingChanged"; revision: 6 }
        Signal { name: "bottomPaddingChanged"; revision: 6 }
        Method { name: "selectAll" }
        Method { name: "selectWord" }
        Method {
            name: "select"
            Parameter { name: "start"; type: "int" }
            Parameter { name: "end"; type: "int" }
        }
        Method { name: "deselect" }
        Method {
            name: "isRightToLeft"
            type: "bool"
            Parameter { name: "start"; type: "int" }
            Parameter { name: "end"; type: "int" }
        }
        Method { name: "cut" }
        Method { name: "copy" }
        Method { name: "paste" }
        Method { name: "undo" }
        Method { name: "redo" }
        Method {
            name: "insert"
            Parameter { name: "position"; type: "int" }
            Parameter { name: "text"; type: "string" }
        }
        Method {
            name: "remove"
            Parameter { name: "start"; type: "int" }
            Parameter { name: "end"; type: "int" }
        }
        Method {
            name: "ensureVisible"
            revision: 3
            Parameter { name: "position"; type: "int" }
        }
        Method { name: "clear"; revision: 7 }
        Method {
            name: "positionAt"
            Parameter { name: "args"; type: "QQmlV4Function"; isPointer: true }
        }
        Method {
            name: "positionToRectangle"
            type: "QRectF"
            Parameter { name: "pos"; type: "int" }
        }
        Method {
            name: "moveCursorSelection"
            Parameter { name: "pos"; type: "int" }
        }
        Method {
            name: "moveCursorSelection"
            Parameter { name: "pos"; type: "int" }
            Parameter { name: "mode"; type: "SelectionMode" }
        }
        Method {
            name: "inputMethodQuery"
            revision: 3
            type: "QVariant"
            Parameter { name: "query"; type: "Qt::InputMethodQuery" }
            Parameter { name: "argument"; type: "QVariant" }
        }
        Method {
            name: "getText"
            type: "string"
            Parameter { name: "start"; type: "int" }
            Parameter { name: "end"; type: "int" }
        }
    }
    Component {
        name: "QQuickTextLine"
        prototype: "QObject"
        Property { name: "number"; type: "int"; isReadonly: true }
        Property { name: "width"; type: "double" }
        Property { name: "height"; type: "double" }
        Property { name: "x"; type: "double" }
        Property { name: "y"; type: "double" }
    }
    Component {
        name: "QQuickTextMetrics"
        prototype: "QObject"
        exports: ["QtQuick/TextMetrics 2.4"]
        exportMetaObjectRevisions: [0]
        Property { name: "font"; type: "QFont" }
        Property { name: "text"; type: "string" }
        Property { name: "advanceWidth"; type: "double"; isReadonly: true }
        Property { name: "boundingRect"; type: "QRectF"; isReadonly: true }
        Property { name: "width"; type: "double"; isReadonly: true }
        Property { name: "height"; type: "double"; isReadonly: true }
        Property { name: "tightBoundingRect"; type: "QRectF"; isReadonly: true }
        Property { name: "elidedText"; type: "string"; isReadonly: true }
        Property { name: "elide"; type: "Qt::TextElideMode" }
        Property { name: "elideWidth"; type: "double" }
        Signal { name: "metricsChanged" }
    }
    Component {
        name: "QQuickTouchPoint"
        prototype: "QObject"
        exports: ["QtQuick/TouchPoint 2.0", "QtQuick/TouchPoint 2.9"]
        exportMetaObjectRevisions: [0, 0]
        Property { name: "pointId"; type: "int"; isReadonly: true }
        Property { name: "uniqueId"; revision: 9; type: "QPointingDeviceUniqueId"; isReadonly: true }
        Property { name: "pressed"; type: "bool"; isReadonly: true }
        Property { name: "x"; type: "double"; isReadonly: true }
        Property { name: "y"; type: "double"; isReadonly: true }
        Property { name: "ellipseDiameters"; revision: 9; type: "QSizeF"; isReadonly: true }
        Property { name: "pressure"; type: "double"; isReadonly: true }
        Property { name: "rotation"; revision: 9; type: "double"; isReadonly: true }
        Property { name: "velocity"; type: "QVector2D"; isReadonly: true }
        Property { name: "area"; type: "QRectF"; isReadonly: true }
        Property { name: "startX"; type: "double"; isReadonly: true }
        Property { name: "startY"; type: "double"; isReadonly: true }
        Property { name: "previousX"; type: "double"; isReadonly: true }
        Property { name: "previousY"; type: "double"; isReadonly: true }
        Property { name: "sceneX"; type: "double"; isReadonly: true }
        Property { name: "sceneY"; type: "double"; isReadonly: true }
        Signal { name: "uniqueIdChanged"; revision: 9 }
        Signal { name: "ellipseDiametersChanged"; revision: 9 }
        Signal { name: "rotationChanged"; revision: 9 }
    }
    Component { name: "QQuickTransform"; prototype: "QObject" }
    Component {
        name: "QQuickTransition"
        defaultProperty: "animations"
        prototype: "QObject"
        exports: ["QtQuick/Transition 2.0"]
        exportMetaObjectRevisions: [0]
        Property { name: "from"; type: "string" }
        Property { name: "to"; type: "string" }
        Property { name: "reversible"; type: "bool" }
        Property { name: "running"; type: "bool"; isReadonly: true }
        Property { name: "animations"; type: "QQuickAbstractAnimation"; isList: true; isReadonly: true }
        Property { name: "enabled"; type: "bool" }
    }
    Component {
        name: "QQuickTranslate"
        prototype: "QQuickTransform"
        exports: ["QtQuick/Translate 2.0"]
        exportMetaObjectRevisions: [0]
        Property { name: "x"; type: "double" }
        Property { name: "y"; type: "double" }
    }
    Component {
        name: "QQuickUniformAnimator"
        prototype: "QQuickAnimator"
        exports: ["QtQuick/UniformAnimator 2.2"]
        exportMetaObjectRevisions: [0]
        Property { name: "uniform"; type: "string" }
        Signal {
            name: "uniformChanged"
            Parameter { type: "string" }
        }
    }
    Component {
        name: "QQuickVector3dAnimation"
        prototype: "QQuickPropertyAnimation"
        exports: ["QtQuick/Vector3dAnimation 2.0"]
        exportMetaObjectRevisions: [0]
        Property { name: "from"; type: "QVector3D" }
        Property { name: "to"; type: "QVector3D" }
    }
    Component {
        name: "QQuickViewSection"
        prototype: "QObject"
        exports: ["QtQuick/ViewSection 2.0"]
        exportMetaObjectRevisions: [0]
        Enum {
            name: "SectionCriteria"
            values: {
                "FullString": 0,
                "FirstCharacter": 1
            }
        }
        Enum {
            name: "LabelPositioning"
            values: {
                "InlineLabels": 1,
                "CurrentLabelAtStart": 2,
                "NextLabelAtEnd": 4
            }
        }
        Property { name: "property"; type: "string" }
        Property { name: "criteria"; type: "SectionCriteria" }
        Property { name: "delegate"; type: "QQmlComponent"; isPointer: true }
        Property { name: "labelPositioning"; type: "int" }
        Signal { name: "sectionsChanged" }
    }
    Component {
        name: "QQuickViewTransitionAttached"
        prototype: "QObject"
        exports: ["QtQuick/ViewTransition 2.0"]
        isCreatable: false
        exportMetaObjectRevisions: [0]
        Property { name: "index"; type: "int"; isReadonly: true }
        Property { name: "item"; type: "QQuickItem"; isReadonly: true; isPointer: true }
        Property { name: "destination"; type: "QPointF"; isReadonly: true }
        Property { name: "targetIndexes"; type: "QList<int>"; isReadonly: true }
        Property { name: "targetItems"; type: "QObject"; isList: true; isReadonly: true }
    }
    Component {
        name: "QQuickWheelEvent"
        prototype: "QObject"
        Property { name: "x"; type: "double"; isReadonly: true }
        Property { name: "y"; type: "double"; isReadonly: true }
        Property { name: "angleDelta"; type: "QPoint"; isReadonly: true }
        Property { name: "pixelDelta"; type: "QPoint"; isReadonly: true }
        Property { name: "buttons"; type: "int"; isReadonly: true }
        Property { name: "modifiers"; type: "int"; isReadonly: true }
        Property { name: "inverted"; type: "bool"; isReadonly: true }
        Property { name: "accepted"; type: "bool" }
    }
    Component {
        name: "QQuickWorkerScript"
        prototype: "QObject"
        exports: ["QtQuick/WorkerScript 2.0"]
        exportMetaObjectRevisions: [0]
        Property { name: "source"; type: "QUrl" }
        Signal {
            name: "message"
            Parameter { name: "messageObject"; type: "QQmlV4Handle" }
        }
        Method {
            name: "sendMessage"
            Parameter { type: "QQmlV4Function"; isPointer: true }
        }
    }
    Component {
        name: "QQuickXAnimator"
        prototype: "QQuickAnimator"
        exports: ["QtQuick/XAnimator 2.2"]
        exportMetaObjectRevisions: [0]
    }
    Component {
        name: "QQuickYAnimator"
        prototype: "QQuickAnimator"
        exports: ["QtQuick/YAnimator 2.2"]
        exportMetaObjectRevisions: [0]
    }
    Component {
        name: "QRegExpValidator"
        prototype: "QValidator"
        exports: ["QtQuick/RegExpValidator 2.0"]
        exportMetaObjectRevisions: [0]
        Property { name: "regExp"; type: "QRegExp" }
        Signal {
            name: "regExpChanged"
            Parameter { name: "regExp"; type: "QRegExp" }
        }
    }
    Component {
        name: "QValidator"
        prototype: "QObject"
        Signal { name: "changed" }
    }
}
```
