## Supplementary material for "The smfBox: an open-source platform for single-molecule FRET": smOTTER operational software: ActionGroup.qml

```
/****************************************************************************
**
** Copyright (C) 2017 The Qt Company Ltd.
** Contact: http://www.qt.io/licensing/
**
** This file is part of the Qt Quick Controls 2 module of the Qt Toolkit.
**
** $QT_BEGIN_LICENSE:LGPL3$
** Commercial License Usage
** Licensees holding valid commercial Qt licenses may use this file in
** accordance with the commercial license agreement provided with the
** Software or, alternatively, in accordance with the terms contained in
** a written agreement between you and The Qt Company. For licensing terms
** and conditions see http://www.qt.io/terms-conditions. For further
** information use the contact form at http://www.qt.io/contact-us.
**
** GNU Lesser General Public License Usage
** Alternatively, this file may be used under the terms of the GNU Lesser
** General Public License version 3 as published by the Free Software
** Foundation and appearing in the file LICENSE.LGPLv3 included in the
** packaging of this file. Please review the following information to
** ensure the GNU Lesser General Public License version 3 requirements
** will be met: https://www.gnu.org/licenses/lgpl.html.
**
** GNU General Public License Usage
** Alternatively, this file may be used under the terms of the GNU
** General Public License version 2.0 or later as published by the Free
** Software Foundation and appearing in the file LICENSE.GPL included in
** the packaging of this file. Please review the following information to
** ensure the GNU General Public License version 2.0 requirements will be
** met: http://www.gnu.org/licenses/gpl-2.0.html.
**
** $QT_END_LICENSE$
**
****************************************************************************/

import QtQuick 2.12
import QtQuick.Templates 2.12 as T

T.ActionGroup { }
```
