## Supplementary material for "The smfBox: an open-source platform for single-molecule FRET": smOTTER operational software: DelayButton.qml

```
/****************************************************************************
**
** Copyright (C) 2017 The Qt Company Ltd.
** Contact: http://www.qt.io/licensing/
**
** This file is part of the Qt Quick Controls 2 module of the Qt Toolkit.
**
** $QT_BEGIN_LICENSE:LGPL3$
** Commercial License Usage
** Licensees holding valid commercial Qt licenses may use this file in
** accordance with the commercial license agreement provided with the
** Software or, alternatively, in accordance with the terms contained in
** a written agreement between you and The Qt Company. For licensing terms
** and conditions see http://www.qt.io/terms-conditions. For further
** information use the contact form at http://www.qt.io/contact-us.
**
** GNU Lesser General Public License Usage
** Alternatively, this file may be used under the terms of the GNU Lesser
** General Public License version 3 as published by the Free Software
** Foundation and appearing in the file LICENSE.LGPLv3 included in the
** packaging of this file. Please review the following information to
** ensure the GNU Lesser General Public License version 3 requirements
** will be met: https://www.gnu.org/licenses/lgpl.html.
**
** GNU General Public License Usage
** Alternatively, this file may be used under the terms of the GNU
** General Public License version 2.0 or later as published by the Free
** Software Foundation and appearing in the file LICENSE.GPL included in
** the packaging of this file. Please review the following information to
** ensure the GNU General Public License version 2.0 requirements will be
** met: http://www.gnu.org/licenses/gpl-2.0.html.
**
** $QT_END_LICENSE$
**
****************************************************************************/

import QtQuick 2.12
import QtQuick.Controls 2.12
import QtQuick.Controls.impl 2.12
import QtQuick.Templates 2.12 as T

T.DelayButton {
    id: control

    implicitWidth: Math.max(implicitBackgroundWidth + leftInset + rightInset,
                            implicitContentWidth + leftPadding + rightPadding)
    implicitHeight: Math.max(implicitBackgroundHeight + topInset + bottomInset,
                             implicitContentHeight + topPadding + bottomPadding)

    padding: 6
    horizontalPadding: padding + 2

    transition: Transition {
        NumberAnimation {
            duration: control.delay * (control.pressed ? 1.0 - control.progress : 0.3 * control.progress)
        }
    }

    contentItem: ItemGroup {
        ClippedText {
            clip: control.progress > 0
            clipX: -control.leftPadding + control.progress * control.width
            clipWidth: (1.0 - control.progress) * control.width
            visible: control.progress < 1

            text: control.text
            font: control.font
            opacity: enabled ? 1 : 0.3
            color: control.palette.buttonText
            horizontalAlignment: Text.AlignHCenter
            verticalAlignment: Text.AlignVCenter
            elide: Text.ElideRight
        }

        ClippedText {
            clip: control.progress > 0
            clipX: -control.leftPadding
            clipWidth: control.progress * control.width
            visible: control.progress > 0

            text: control.text
            font: control.font
            opacity: enabled ? 1 : 0.3
            color: control.palette.brightText
            horizontalAlignment: Text.AlignHCenter
            verticalAlignment: Text.AlignVCenter
            elide: Text.ElideRight
        }
    }

    background: Rectangle {
        implicitWidth: 100
        implicitHeight: 40
        color: Color.blend(control.palette.button, control.palette.mid, control.down ? 0.5 : 0.0)
        border.color: control.palette.highlight
        border.width: control.visualFocus ? 2 : 0

        PaddedRectangle {
            padding: control.visualFocus ? 2 : 0
            width: control.progress * parent.width
            height: parent.height
            color: Color.blend(control.palette.dark, control.palette.mid, control.down ? 0.5 : 0.0)
        }
    }
}
```
