## Supplementary material for "The smfBox: an open-source platform for single-molecule FRET": smOTTER operational software: ComboBox.qml

```
/****************************************************************************
**
** Copyright (C) 2017 The Qt Company Ltd.
** Contact: http://www.qt.io/licensing/
**
** This file is part of the Qt Quick Controls 2 module of the Qt Toolkit.
**
** $QT_BEGIN_LICENSE:LGPL3$
** Commercial License Usage
** Licensees holding valid commercial Qt licenses may use this file in
** accordance with the commercial license agreement provided with the
** Software or, alternatively, in accordance with the terms contained in
** a written agreement between you and The Qt Company. For licensing terms
** and conditions see http://www.qt.io/terms-conditions. For further
** information use the contact form at http://www.qt.io/contact-us.
**
** GNU Lesser General Public License Usage
** Alternatively, this file may be used under the terms of the GNU Lesser
** General Public License version 3 as published by the Free Software
** Foundation and appearing in the file LICENSE.LGPLv3 included in the
** packaging of this file. Please review the following information to
** ensure the GNU Lesser General Public License version 3 requirements
** will be met: https://www.gnu.org/licenses/lgpl.html.
**
** GNU General Public License Usage
** Alternatively, this file may be used under the terms of the GNU
** General Public License version 2.0 or later as published by the Free
** Software Foundation and appearing in the file LICENSE.GPL included in
** the packaging of this file. Please review the following information to
** ensure the GNU General Public License version 2.0 requirements will be
** met: http://www.gnu.org/licenses/gpl-2.0.html.
**
** $QT_END_LICENSE$
**
****************************************************************************/

import QtQuick 2.12
import QtQuick.Window 2.12
import QtQuick.Templates 2.12 as T
import QtQuick.Controls 2.12
import QtQuick.Controls.impl 2.12
import QtQuick.Controls.Fusion 2.12
import QtQuick.Controls.Fusion.impl 2.12

T.ComboBox {
    id: control

    implicitWidth: Math.max(implicitBackgroundWidth + leftInset + rightInset,
                            implicitContentWidth + leftPadding + rightPadding)
    implicitHeight: Math.max(implicitBackgroundHeight + topInset + bottomInset,
                             implicitContentHeight + topPadding + bottomPadding,
                             implicitIndicatorHeight + topPadding + bottomPadding)

    leftPadding: padding + (!control.mirrored || !indicator || !indicator.visible ? 0 : indicator.width + spacing)
    rightPadding: padding + (control.mirrored || !indicator || !indicator.visible ? 0 : indicator.width + spacing)

    delegate: MenuItem {
        width: parent.width
        text: control.textRole ? (Array.isArray(control.model) ? modelData[control.textRole] : model[control.textRole]) : modelData
        highlighted: control.highlightedIndex === index
        hoverEnabled: control.hoverEnabled
    }

    indicator: ColorImage {
        x: control.mirrored ? control.padding : control.width - width - control.padding
        y: control.topPadding + (control.availableHeight - height) / 2
        color: control.editable ? control.palette.text : control.palette.buttonText
        source: "qrc:/qt-project.org/imports/QtQuick/Controls.2/Fusion/images/arrow.png"
        width: 20
        fillMode: Image.Pad
    }

    contentItem: T.TextField {
        topPadding: 4
        leftPadding: 4 - control.padding
        rightPadding: 4 - control.padding
        bottomPadding: 4

        text: control.editable ? control.editText : control.displayText

        enabled: control.editable
        autoScroll: control.editable
        readOnly: control.down
        inputMethodHints: control.inputMethodHints
        validator: control.validator

        font: control.font
        color: control.editable ? control.palette.text : control.palette.buttonText
        selectionColor: control.palette.highlight
        selectedTextColor: control.palette.highlightedText
        verticalAlignment: Text.AlignVCenter

        background: PaddedRectangle {
            clip: true
            radius: 2
            padding: 1
            leftPadding: control.mirrored ? -2 : padding
            rightPadding: !control.mirrored ? -2 : padding
            color: control.palette.base
            visible: control.editable && !control.flat

            Rectangle {
                x: parent.width - width
                y: 1
                width: 1
                height: parent.height - 2
                color: Fusion.buttonOutline(control.palette, control.activeFocus, control.enabled)
            }

            Rectangle {
                x: 1
                y: 1
                width: parent.width - 3
                height: 1
                color: Fusion.topShadow
            }
        }

        Rectangle {
            x: 1 - control.leftPadding
            y: 1
            width: control.width - 2
            height: control.height - 2
            color: "transparent"
            border.color: Color.transparent(Fusion.highlightedOutline(control.palette), 40 / 255)
            visible: control.activeFocus
            radius: 1.7
        }
    }

    background: ButtonPanel {
        implicitWidth: 120
        implicitHeight: 24

        control: control
        visible: !control.flat || control.down
        // ### TODO: fix control.contentItem.activeFocus
        highlighted: control.visualFocus || control.contentItem.activeFocus
    }

    popup: T.Popup {
        width: control.width
        height: Math.min(contentItem.implicitHeight + 2, control.Window.height - topMargin - bottomMargin)
        topMargin: 6
        bottomMargin: 6
        palette: control.palette
        padding: 1

        contentItem: ListView {
            clip: true
            implicitHeight: contentHeight
            model: control.delegateModel
            currentIndex: control.highlightedIndex
            highlightRangeMode: ListView.ApplyRange
            highlightMoveDuration: 0

            T.ScrollBar.vertical: ScrollBar { }
        }

        background: Rectangle {
            color: popup.palette.window
            border.color: Fusion.outline(control.palette)

            Rectangle {
                z: -1
                x: 1; y: 1
                width: parent.width
                height: parent.height
                color: control.palette.shadow
                opacity: 0.2
            }
        }
    }
}
```
