## Supplementary material for "The smfBox: an open-source platform for single-molecule FRET": smOTTER operational software: Dialog.qml

```
/****************************************************************************
**
** Copyright (C) 2017 The Qt Company Ltd.
** Contact: http://www.qt.io/licensing/
**
** This file is part of the Qt Quick Controls 2 module of the Qt Toolkit.
**
** $QT_BEGIN_LICENSE:LGPL3$
** Commercial License Usage
** Licensees holding valid commercial Qt licenses may use this file in
** accordance with the commercial license agreement provided with the
** Software or, alternatively, in accordance with the terms contained in
** a written agreement between you and The Qt Company. For licensing terms
** and conditions see http://www.qt.io/terms-conditions. For further
** information use the contact form at http://www.qt.io/contact-us.
**
** GNU Lesser General Public License Usage
** Alternatively, this file may be used under the terms of the GNU Lesser
** General Public License version 3 as published by the Free Software
** Foundation and appearing in the file LICENSE.LGPLv3 included in the
** packaging of this file. Please review the following information to
** ensure the GNU Lesser General Public License version 3 requirements
** will be met: https://www.gnu.org/licenses/lgpl.html.
**
** GNU General Public License Usage
** Alternatively, this file may be used under the terms of the GNU
** General Public License version 2.0 or later as published by the Free
** Software Foundation and appearing in the file LICENSE.GPL included in
** the packaging of this file. Please review the following information to
** ensure the GNU General Public License version 2.0 requirements will be
** met: http://www.gnu.org/licenses/gpl-2.0.html.
**
** $QT_END_LICENSE$
**
****************************************************************************/

import QtQuick 2.12
import QtQuick.Templates 2.12 as T
import QtQuick.Controls 2.12
import QtQuick.Controls.impl 2.12
import QtQuick.Controls.Fusion 2.12
import QtQuick.Controls.Fusion.impl 2.12

T.Dialog {
    id: control

    implicitWidth: Math.max(implicitBackgroundWidth + leftInset + rightInset,
                            contentWidth + leftPadding + rightPadding,
                            implicitHeaderWidth,
                            implicitFooterWidth)
    implicitHeight: Math.max(implicitBackgroundHeight + topInset + bottomInset,
                             contentHeight + topPadding + bottomPadding
                             + (implicitHeaderHeight > 0 ? implicitHeaderHeight + spacing : 0)
                             + (implicitFooterHeight > 0 ? implicitFooterHeight + spacing : 0))

    padding: 6

    background: Rectangle {
        color: control.palette.window
        border.color: control.palette.mid
        radius: 2

        Rectangle {
            z: -1
            x: 1; y: 1
            width: parent.width
            height: parent.height
            color: control.palette.shadow
            opacity: 0.2
            radius: 2
        }
    }

    header: Label {
        text: control.title
        visible: control.title
        elide: Label.ElideRight
        font.bold: true
        padding: 6
        background: Rectangle {
            x: 1; y: 1
            width: parent.width - 2
            height: parent.height - 1
            color: control.palette.window
            radius: 2
        }
    }

    footer: DialogButtonBox {
        visible: count > 0
    }

    T.Overlay.modal: Rectangle {
        color: Fusion.topShadow
    }

    T.Overlay.modeless: Rectangle {
        color: Fusion.topShadow
    }
}
```
