## Supplementary material for "The smfBox: an open-source platform for single-molecule FRET": smOTTER operational software: plugins.qmltypes

```
import QtQuick.tooling 1.2

// This file describes the plugin-supplied types contained in the library.
// It is used for QML tooling purposes only.
//
// This file was auto-generated by:
// 'qmlplugindump -nonrelocatable QtQuick.Controls.Fusion 2.3'

Module {
    dependencies: [ ]
    Component {
        name: "QQuickFusionBusyIndicator"
        defaultProperty: "data"
        prototype: "QQuickPaintedItem"
        exports: ["QtQuick.Controls.Fusion.impl/BusyIndicatorImpl 2.3"]
        exportMetaObjectRevisions: [0]
        Property { name: "color"; type: "QColor" }
        Property { name: "running"; type: "bool" }
    }
    Component {
        name: "QQuickFusionDial"
        defaultProperty: "data"
        prototype: "QQuickPaintedItem"
        exports: ["QtQuick.Controls.Fusion.impl/DialImpl 2.3"]
        exportMetaObjectRevisions: [0]
        Property { name: "highlight"; type: "bool" }
        Property { name: "palette"; type: "QPalette" }
    }
    Component {
        name: "QQuickFusionKnob"
        defaultProperty: "data"
        prototype: "QQuickPaintedItem"
        exports: ["QtQuick.Controls.Fusion.impl/KnobImpl 2.3"]
        exportMetaObjectRevisions: [0]
        Property { name: "palette"; type: "QPalette" }
    }
    Component {
        name: "QQuickFusionStyle"
        prototype: "QObject"
        exports: ["QtQuick.Controls.Fusion.impl/Fusion 2.3"]
        isCreatable: false
        isSingleton: true
        exportMetaObjectRevisions: [0]
        Property { name: "lightShade"; type: "QColor"; isReadonly: true }
        Property { name: "darkShade"; type: "QColor"; isReadonly: true }
        Property { name: "topShadow"; type: "QColor"; isReadonly: true }
        Property { name: "innerContrastLine"; type: "QColor"; isReadonly: true }
        Method {
            name: "highlight"
            type: "QColor"
            Parameter { name: "palette"; type: "QPalette" }
        }
        Method {
            name: "highlightedText"
            type: "QColor"
            Parameter { name: "palette"; type: "QPalette" }
        }
        Method {
            name: "outline"
            type: "QColor"
            Parameter { name: "palette"; type: "QPalette" }
        }
        Method {
            name: "highlightedOutline"
            type: "QColor"
            Parameter { name: "palette"; type: "QPalette" }
        }
        Method {
            name: "tabFrameColor"
            type: "QColor"
            Parameter { name: "palette"; type: "QPalette" }
        }
        Method {
            name: "buttonColor"
            type: "QColor"
            Parameter { name: "palette"; type: "QPalette" }
            Parameter { name: "highlighted"; type: "bool" }
            Parameter { name: "down"; type: "bool" }
            Parameter { name: "hovered"; type: "bool" }
        }
        Method {
            name: "buttonColor"
            type: "QColor"
            Parameter { name: "palette"; type: "QPalette" }
            Parameter { name: "highlighted"; type: "bool" }
            Parameter { name: "down"; type: "bool" }
        }
        Method {
            name: "buttonColor"
            type: "QColor"
            Parameter { name: "palette"; type: "QPalette" }
            Parameter { name: "highlighted"; type: "bool" }
        }
        Method {
            name: "buttonColor"
            type: "QColor"
            Parameter { name: "palette"; type: "QPalette" }
        }
        Method {
            name: "buttonOutline"
            type: "QColor"
            Parameter { name: "palette"; type: "QPalette" }
            Parameter { name: "highlighted"; type: "bool" }
            Parameter { name: "enabled"; type: "bool" }
        }
        Method {
            name: "buttonOutline"
            type: "QColor"
            Parameter { name: "palette"; type: "QPalette" }
            Parameter { name: "highlighted"; type: "bool" }
        }
        Method {
            name: "buttonOutline"
            type: "QColor"
            Parameter { name: "palette"; type: "QPalette" }
        }
        Method {
            name: "gradientStart"
            type: "QColor"
            Parameter { name: "baseColor"; type: "QColor" }
        }
        Method {
            name: "gradientStop"
            type: "QColor"
            Parameter { name: "baseColor"; type: "QColor" }
        }
        Method {
            name: "mergedColors"
            type: "QColor"
            Parameter { name: "colorA"; type: "QColor" }
            Parameter { name: "colorB"; type: "QColor" }
            Parameter { name: "factor"; type: "int" }
        }
        Method {
            name: "mergedColors"
            type: "QColor"
            Parameter { name: "colorA"; type: "QColor" }
            Parameter { name: "colorB"; type: "QColor" }
        }
        Method {
            name: "grooveColor"
            type: "QColor"
            Parameter { name: "palette"; type: "QPalette" }
        }
    }
}
```
