## Supplementary material for "The smfBox: an open-source platform for single-molecule FRET": smOTTER operational software: ProgressBar.qml

```
/****************************************************************************
**
** Copyright (C) 2017 The Qt Company Ltd.
** Contact: http://www.qt.io/licensing/
**
** This file is part of the Qt Quick Controls 2 module of the Qt Toolkit.
**
** $QT_BEGIN_LICENSE:LGPL3$
** Commercial License Usage
** Licensees holding valid commercial Qt licenses may use this file in
** accordance with the commercial license agreement provided with the
** Software or, alternatively, in accordance with the terms contained in
** a written agreement between you and The Qt Company. For licensing terms
** and conditions see http://www.qt.io/terms-conditions. For further
** information use the contact form at http://www.qt.io/contact-us.
**
** GNU Lesser General Public License Usage
** Alternatively, this file may be used under the terms of the GNU Lesser
** General Public License version 3 as published by the Free Software
** Foundation and appearing in the file LICENSE.LGPLv3 included in the
** packaging of this file. Please review the following information to
** ensure the GNU Lesser General Public License version 3 requirements
** will be met: https://www.gnu.org/licenses/lgpl.html.
**
** GNU General Public License Usage
** Alternatively, this file may be used under the terms of the GNU
** General Public License version 2.0 or later as published by the Free
** Software Foundation and appearing in the file LICENSE.GPL included in
** the packaging of this file. Please review the following information to
** ensure the GNU General Public License version 2.0 requirements will be
** met: http://www.gnu.org/licenses/gpl-2.0.html.
**
** $QT_END_LICENSE$
**
****************************************************************************/

import QtQuick 2.12
import QtQuick.Templates 2.12 as T
import QtQuick.Controls 2.12
import QtQuick.Controls.impl 2.12
import QtQuick.Controls.Fusion 2.12
import QtQuick.Controls.Fusion.impl 2.12

T.ProgressBar {
    id: control

    implicitWidth: Math.max(implicitBackgroundWidth + leftInset + rightInset,
                            implicitContentWidth + leftPadding + rightPadding)
    implicitHeight: Math.max(implicitBackgroundHeight + topInset + bottomInset,
                             implicitContentHeight + topPadding + bottomPadding)

    contentItem: Item {
        implicitWidth: 120
        implicitHeight: 24
        scale: control.mirrored ? -1 : 1

        Rectangle {
            height: parent.height
            width: (control.indeterminate ? 1.0 : control.position) * parent.width

            radius: 2
            border.color: Qt.darker(Fusion.highlight(control.palette), 1.4)
            gradient: Gradient {
                GradientStop {
                    position: 0
                    color: Qt.lighter(Fusion.highlight(control.palette), 1.2)
                }
                GradientStop {
                    position: 1
                    color: Fusion.highlight(control.palette)
                }
            }
        }

        Item {
            x: 1; y: 1
            width: parent.width - 2
            height: parent.height - 2
            visible: control.indeterminate
            clip: true

            ColorImage {
                width: Math.ceil(parent.width / implicitWidth + 1) * implicitWidth
                height: parent.height

                mirror: control.mirrored
                fillMode: Image.TileHorizontally
                source: "qrc:/qt-project.org/imports/QtQuick/Controls.2/Fusion/images/progressmask.png"
                color: Color.transparent(Qt.lighter(Fusion.highlight(control.palette), 1.2), 160 / 255)

                visible: control.indeterminate
                NumberAnimation on x {
                    running: control.indeterminate && control.visible
                    from: -31 // progressmask.png width
                    to: 0
                    loops: Animation.Infinite
                    duration: 750
                }
            }
        }
    }

    background: Rectangle {
        implicitWidth: 120
        implicitHeight: 24

        radius: 2
        color: control.palette.base
        border.color: Fusion.outline(control.palette)

        Rectangle {
            x: 1; y: 1; height: 1
            width: parent.width - 2
            color: Fusion.topShadow
        }
    }
}
```
