## Supplementary material for "The smfBox: an open-source platform for single-molecule FRET": smOTTER operational software: qmldir

```
module QtQuick.Controls.Fusion
plugin qtquickcontrols2fusionstyleplugin
classname QtQuickControls2FusionStylePlugin
depends QtQuick.Controls 2.5
```
