## Supplementary material for "The smfBox: an open-source platform for single-molecule FRET": smOTTER operational software: RadioIndicator.qml

```
/****************************************************************************
**
** Copyright (C) 2017 The Qt Company Ltd.
** Contact: http://www.qt.io/licensing/
**
** This file is part of the Qt Quick Controls 2 module of the Qt Toolkit.
**
** $QT_BEGIN_LICENSE:LGPL3$
** Commercial License Usage
** Licensees holding valid commercial Qt licenses may use this file in
** accordance with the commercial license agreement provided with the
** Software or, alternatively, in accordance with the terms contained in
** a written agreement between you and The Qt Company. For licensing terms
** and conditions see http://www.qt.io/terms-conditions. For further
** information use the contact form at http://www.qt.io/contact-us.
**
** GNU Lesser General Public License Usage
** Alternatively, this file may be used under the terms of the GNU Lesser
** General Public License version 3 as published by the Free Software
** Foundation and appearing in the file LICENSE.LGPLv3 included in the
** packaging of this file. Please review the following information to
** ensure the GNU Lesser General Public License version 3 requirements
** will be met: https://www.gnu.org/licenses/lgpl.html.
**
** GNU General Public License Usage
** Alternatively, this file may be used under the terms of the GNU
** General Public License version 2.0 or later as published by the Free
** Software Foundation and appearing in the file LICENSE.GPL included in
** the packaging of this file. Please review the following information to
** ensure the GNU General Public License version 2.0 requirements will be
** met: http://www.gnu.org/licenses/gpl-2.0.html.
**
** $QT_END_LICENSE$
**
****************************************************************************/

import QtQuick 2.12
import QtQuick.Controls 2.12
import QtQuick.Controls.impl 2.12
import QtQuick.Controls.Fusion 2.12
import QtQuick.Controls.Fusion.impl 2.12

Rectangle {
    id: indicator

    property Item control
    readonly property color pressedColor: Fusion.mergedColors(control.palette.base, control.palette.windowText, 85)
    readonly property color checkMarkColor: Qt.darker(control.palette.text, 1.2)

    implicitWidth: 14
    implicitHeight: 14

    radius: width / 2
    color: control.down ? indicator.pressedColor : control.palette.base
    border.color: control.visualFocus ? Fusion.highlightedOutline(control.palette)
                                      : Qt.darker(control.palette.window, 1.5)

    Rectangle {
        y: 1
        width: parent.width
        height: parent.height - 1
        radius: width / 2
        color: "transparent"
        border.color: Fusion.topShadow
        visible: control.enabled && !control.down
    }

    Rectangle {
        x: (parent.width - width) / 2
        y: (parent.height - height) / 2
        width: parent.width / 2.32
        height: parent.height / 2.32
        radius: width / 2
        color: Color.transparent(indicator.checkMarkColor, 180 / 255)
        border.color: Color.transparent(indicator.checkMarkColor, 200 / 255)
        visible: control.checked
    }
}
```
