## Supplementary material for "The smfBox: an open-source platform for single-molecule FRET": smOTTER operational software: SliderGroove.qml

```
/****************************************************************************
**
** Copyright (C) 2017 The Qt Company Ltd.
** Contact: http://www.qt.io/licensing/
**
** This file is part of the Qt Quick Controls 2 module of the Qt Toolkit.
**
** $QT_BEGIN_LICENSE:LGPL3$
** Commercial License Usage
** Licensees holding valid commercial Qt licenses may use this file in
** accordance with the commercial license agreement provided with the
** Software or, alternatively, in accordance with the terms contained in
** a written agreement between you and The Qt Company. For licensing terms
** and conditions see http://www.qt.io/terms-conditions. For further
** information use the contact form at http://www.qt.io/contact-us.
**
** GNU Lesser General Public License Usage
** Alternatively, this file may be used under the terms of the GNU Lesser
** General Public License version 3 as published by the Free Software
** Foundation and appearing in the file LICENSE.LGPLv3 included in the
** packaging of this file. Please review the following information to
** ensure the GNU Lesser General Public License version 3 requirements
** will be met: https://www.gnu.org/licenses/lgpl.html.
**
** GNU General Public License Usage
** Alternatively, this file may be used under the terms of the GNU
** General Public License version 2.0 or later as published by the Free
** Software Foundation and appearing in the file LICENSE.GPL included in
** the packaging of this file. Please review the following information to
** ensure the GNU General Public License version 2.0 requirements will be
** met: http://www.gnu.org/licenses/gpl-2.0.html.
**
** $QT_END_LICENSE$
**
****************************************************************************/

import QtQuick 2.12
import QtQuick.Controls 2.12
import QtQuick.Controls.impl 2.12
import QtQuick.Controls.Fusion 2.12
import QtQuick.Controls.Fusion.impl 2.12

Rectangle {
    id: groove

    property Item control
    property real offset
    property real progress
    property real visualProgress

    x: control.horizontal ? 0 : (control.availableWidth - width) / 2
    y: control.horizontal ? (control.availableHeight - height) / 2 : 0

    implicitWidth: control.horizontal ? 160 : 5
    implicitHeight: control.horizontal ? 5 : 160
    width: control.horizontal ? control.availableWidth : implicitWidth
    height: control.horizontal ? implicitHeight : control.availableHeight

    radius: 2
    border.color: Fusion.outline(control.palette)
    scale: control.horizontal && control.mirrored ? -1 : 1

    gradient: Gradient {
        GradientStop {
            position: 0
            color: Qt.darker(Fusion.grooveColor(control.palette), 1.1)
        }
        GradientStop {
            position: 1
            color: Qt.lighter(Fusion.grooveColor(control.palette), 1.1)
        }
    }

    Rectangle {
        x: control.horizontal ? groove.offset * parent.width : 0
        y: control.horizontal ? 0 : groove.visualProgress * parent.height
        width: control.horizontal ? groove.progress * parent.width - groove.offset * parent.width : 5
        height: control.horizontal ? 5 : groove.progress * parent.height - groove.offset * parent.height

        radius: 2
        border.color: Qt.darker(Fusion.highlightedOutline(control.palette), 1.1)

        gradient: Gradient {
            GradientStop {
                position: 0
                color: Fusion.highlight(control.palette)
            }
            GradientStop {
                position: 1
                color: Qt.lighter(Fusion.highlight(control.palette), 1.2)
            }
        }
    }
}
```
