## Supplementary material for "The smfBox: an open-source platform for single-molecule FRET": smOTTER operational software: SpinBox.qml

```
/****************************************************************************
**
** Copyright (C) 2017 The Qt Company Ltd.
** Contact: http://www.qt.io/licensing/
**
** This file is part of the Qt Quick Controls 2 module of the Qt Toolkit.
**
** $QT_BEGIN_LICENSE:LGPL3$
** Commercial License Usage
** Licensees holding valid commercial Qt licenses may use this file in
** accordance with the commercial license agreement provided with the
** Software or, alternatively, in accordance with the terms contained in
** a written agreement between you and The Qt Company. For licensing terms
** and conditions see http://www.qt.io/terms-conditions. For further
** information use the contact form at http://www.qt.io/contact-us.
**
** GNU Lesser General Public License Usage
** Alternatively, this file may be used under the terms of the GNU Lesser
** General Public License version 3 as published by the Free Software
** Foundation and appearing in the file LICENSE.LGPLv3 included in the
** packaging of this file. Please review the following information to
** ensure the GNU Lesser General Public License version 3 requirements
** will be met: https://www.gnu.org/licenses/lgpl.html.
**
** GNU General Public License Usage
** Alternatively, this file may be used under the terms of the GNU
** General Public License version 2.0 or later as published by the Free
** Software Foundation and appearing in the file LICENSE.GPL included in
** the packaging of this file. Please review the following information to
** ensure the GNU General Public License version 2.0 requirements will be
** met: http://www.gnu.org/licenses/gpl-2.0.html.
**
** $QT_END_LICENSE$
**
****************************************************************************/

import QtQuick 2.12
import QtQuick.Templates 2.12 as T
import QtQuick.Controls 2.12
import QtQuick.Controls.impl 2.12
import QtQuick.Controls.Fusion 2.12
import QtQuick.Controls.Fusion.impl 2.12

T.SpinBox {
    id: control

    implicitWidth: Math.max(implicitBackgroundWidth + leftInset + rightInset,
                            contentItem.implicitWidth + 2 * padding +
                            Math.max(up.implicitIndicatorWidth,
                                     down.implicitIndicatorWidth))
    implicitHeight: Math.max(implicitContentHeight + topPadding + bottomPadding,
                             implicitBackgroundHeight,
                             up.implicitIndicatorHeight +
                             down.implicitIndicatorHeight)

    padding: 4
    leftPadding: padding + (control.mirrored ? (up.indicator ? up.indicator.width : 0) : (down.indicator ? down.indicator.width : 0))
    rightPadding: padding + (control.mirrored ? (down.indicator ? down.indicator.width : 0) : (up.indicator ? up.indicator.width : 0))

    validator: IntValidator {
        locale: control.locale.name
        bottom: Math.min(control.from, control.to)
        top: Math.max(control.from, control.to)
    }

    contentItem: TextInput {
        z: 2
        text: control.displayText

        font: control.font
        color: control.palette.text
        selectionColor: control.palette.highlight
        selectedTextColor: control.palette.highlightedText
        horizontalAlignment: Qt.AlignHCenter
        verticalAlignment: Qt.AlignVCenter

        readOnly: !control.editable
        validator: control.validator
        inputMethodHints: control.inputMethodHints
    }

    up.indicator: PaddedRectangle {
        x: control.mirrored ? 1 : parent.width - width - 1
        y: 1
        height: parent.height / 2 - 1
        implicitWidth: 16
        implicitHeight: 10

        radius: 1.7
        clip: true
        topPadding: -2
        leftPadding: -2
        color: control.up.pressed ? Fusion.buttonColor(control.palette, false, true, true) : "transparent"

        ColorImage {
            scale: -1
            width: parent.width
            height: parent.height
            opacity: enabled ? 1.0 : 0.5
            color: control.palette.buttonText
            source: "qrc:/qt-project.org/imports/QtQuick/Controls.2/Fusion/images/arrow.png"
            fillMode: Image.Pad
        }
    }

    down.indicator: PaddedRectangle {
        x: control.mirrored ? 1 : parent.width - width - 1
        y: parent.height - height - 1
        height: parent.height / 2 - 1
        implicitWidth: 16
        implicitHeight: 10

        radius: 1.7
        clip: true
        topPadding: -2
        leftPadding: -2
        color: control.down.pressed ? Fusion.buttonColor(control.palette, false, true, true) : "transparent"

        ColorImage {
            width: parent.width
            height: parent.height
            opacity: enabled ? 1.0 : 0.5
            color: control.palette.buttonText
            source: "qrc:/qt-project.org/imports/QtQuick/Controls.2/Fusion/images/arrow.png"
            fillMode: Image.Pad
        }
    }

    background: Rectangle {
        implicitWidth: 120
        implicitHeight: 24

        radius: 2
        color: control.palette.base
        border.color: control.activeFocus ? Fusion.highlightedOutline(control.palette) : Fusion.outline(control.palette)

        Rectangle {
            x: 2
            y: 1
            width: parent.width - 4
            height: 1
            color: Fusion.topShadow
        }

        Rectangle {
            x: control.mirrored ? 1 : parent.width - width - 1
            y: 1
            width: Math.max(up.indicator ? up.indicator.width : 0,
                            down.indicator ? down.indicator.width : 0) + 1
            height: parent.height - 2

            radius: 2
            gradient: Gradient {
                GradientStop {
                    position: 0
                    color: Fusion.gradientStart(Fusion.buttonColor(control.palette, control.visualFocus, false, control.up.hovered || control.down.hovered))
                }
                GradientStop {
                    position: 1
                    color: Fusion.gradientStop(Fusion.buttonColor(control.palette, control.visualFocus, false, control.up.hovered || control.down.hovered))
                }
            }

            Rectangle {
                x: control.mirrored ? parent.width - 1 : 0
                height: parent.height
                width: 1
                color: Fusion.outline(control.palette)
            }
        }

        Rectangle {
            x: 1; y: 1
            width: parent.width - 2
            height: parent.height - 2
            color: "transparent"
            border.color: Color.transparent(Fusion.highlightedOutline(control.palette), 40 / 255)
            visible: control.activeFocus
            radius: 1.7
        }
    }
}
```
