## Supplementary material for "The smfBox: an open-source platform for single-molecule FRET": smOTTER operational software: SwitchIndicator.qml

```
/****************************************************************************
**
** Copyright (C) 2017 The Qt Company Ltd.
** Contact: http://www.qt.io/licensing/
**
** This file is part of the Qt Quick Controls 2 module of the Qt Toolkit.
**
** $QT_BEGIN_LICENSE:LGPL3$
** Commercial License Usage
** Licensees holding valid commercial Qt licenses may use this file in
** accordance with the commercial license agreement provided with the
** Software or, alternatively, in accordance with the terms contained in
** a written agreement between you and The Qt Company. For licensing terms
** and conditions see http://www.qt.io/terms-conditions. For further
** information use the contact form at http://www.qt.io/contact-us.
**
** GNU Lesser General Public License Usage
** Alternatively, this file may be used under the terms of the GNU Lesser
** General Public License version 3 as published by the Free Software
** Foundation and appearing in the file LICENSE.LGPLv3 included in the
** packaging of this file. Please review the following information to
** ensure the GNU Lesser General Public License version 3 requirements
** will be met: https://www.gnu.org/licenses/lgpl.html.
**
** GNU General Public License Usage
** Alternatively, this file may be used under the terms of the GNU
** General Public License version 2.0 or later as published by the Free
** Software Foundation and appearing in the file LICENSE.GPL included in
** the packaging of this file. Please review the following information to
** ensure the GNU General Public License version 2.0 requirements will be
** met: http://www.gnu.org/licenses/gpl-2.0.html.
**
** $QT_END_LICENSE$
**
****************************************************************************/

import QtQuick 2.12
import QtQuick.Controls 2.12
import QtQuick.Controls.impl 2.12
import QtQuick.Controls.Fusion 2.12
import QtQuick.Controls.Fusion.impl 2.12

Rectangle {
    id: indicator

    property Item control
    readonly property color pressedColor: Fusion.mergedColors(control.palette.base, control.palette.windowText, 85)
    readonly property color checkMarkColor: Qt.darker(control.palette.text, 1.2)

    implicitWidth: 40
    implicitHeight: 16

    radius: 2
    border.color: Fusion.outline(control.palette)

    gradient: Gradient {
        GradientStop {
            position: 0
            color: Qt.darker(Fusion.grooveColor(control.palette), 1.1)
        }
        GradientStop {
            position: 1
            color: Qt.lighter(Fusion.grooveColor(control.palette), 1.1)
        }
    }

    Rectangle {
        x: control.mirrored ? handle.x : 0
        width: control.mirrored ? parent.width - handle.x : handle.x + handle.width
        height: parent.height

        opacity: control.checked ? 1 : 0
        Behavior on opacity {
            enabled: !control.down
            NumberAnimation { duration: 80 }
        }

        radius: 2
        border.color: Qt.darker(Fusion.highlightedOutline(control.palette), 1.1)
        border.width: control.enabled ? 1 : 0

        gradient: Gradient {
            GradientStop {
                position: 0
                color: Fusion.highlight(control.palette)
            }
            GradientStop {
                position: 1
                color: Qt.lighter(Fusion.highlight(control.palette), 1.2)
            }
        }
    }

    Rectangle {
        id: handle
        x: Math.max(0, Math.min(parent.width - width, control.visualPosition * parent.width - (width / 2)))
        y: (parent.height - height) / 2
        width: 20
        height: 16
        radius: 2

        gradient: Gradient {
            GradientStop {
                position: 0
                color: Fusion.gradientStart(Fusion.buttonColor(control.palette, control.visualFocus, control.pressed, control.hovered))
            }
            GradientStop {
                position: 1
                color: Fusion.gradientStop(Fusion.buttonColor(control.palette, control.visualFocus, control.pressed, control.hovered))
            }
        }
        border.width: 1
        border.color: "transparent"

        Rectangle {
            width: parent.width
            height: parent.height
            border.color: control.visualFocus ? Fusion.highlightedOutline(control.palette) : Fusion.outline(control.palette)
            color: "transparent"
            radius: 2

            Rectangle {
                x: 1; y: 1
                width: parent.width - 2
                height: parent.height - 2
                border.color: Fusion.innerContrastLine
                color: "transparent"
                radius: 2
            }
        }

        Behavior on x {
            enabled: !control.down
            SmoothedAnimation { velocity: 200 }
        }
    }
}
```
