## Supplementary material for "The smfBox: an open-source platform for single-molecule FRET": smOTTER operational software: TabButton.qml

```
/****************************************************************************
**
** Copyright (C) 2017 The Qt Company Ltd.
** Contact: http://www.qt.io/licensing/
**
** This file is part of the Qt Quick Controls 2 module of the Qt Toolkit.
**
** $QT_BEGIN_LICENSE:LGPL3$
** Commercial License Usage
** Licensees holding valid commercial Qt licenses may use this file in
** accordance with the commercial license agreement provided with the
** Software or, alternatively, in accordance with the terms contained in
** a written agreement between you and The Qt Company. For licensing terms
** and conditions see http://www.qt.io/terms-conditions. For further
** information use the contact form at http://www.qt.io/contact-us.
**
** GNU Lesser General Public License Usage
** Alternatively, this file may be used under the terms of the GNU Lesser
** General Public License version 3 as published by the Free Software
** Foundation and appearing in the file LICENSE.LGPLv3 included in the
** packaging of this file. Please review the following information to
** ensure the GNU Lesser General Public License version 3 requirements
** will be met: https://www.gnu.org/licenses/lgpl.html.
**
** GNU General Public License Usage
** Alternatively, this file may be used under the terms of the GNU
** General Public License version 2.0 or later as published by the Free
** Software Foundation and appearing in the file LICENSE.GPL included in
** the packaging of this file. Please review the following information to
** ensure the GNU General Public License version 2.0 requirements will be
** met: http://www.gnu.org/licenses/gpl-2.0.html.
**
** $QT_END_LICENSE$
**
****************************************************************************/

import QtQuick 2.12
import QtQuick.Templates 2.12 as T
import QtQuick.Controls 2.12
import QtQuick.Controls.impl 2.12
import QtQuick.Controls.Fusion 2.12
import QtQuick.Controls.Fusion.impl 2.12

T.TabButton {
    id: control

    implicitWidth: Math.max(implicitBackgroundWidth + leftInset + rightInset,
                            implicitContentWidth + leftPadding + rightPadding)
    implicitHeight: Math.max(implicitBackgroundHeight + topInset + bottomInset,
                             implicitContentHeight + topPadding + bottomPadding)

    padding: 2
    horizontalPadding: 4
    spacing: 6

    icon.width: 16
    icon.height: 16

    z: checked

    contentItem: IconLabel {
        spacing: control.spacing
        mirrored: control.mirrored
        display: control.display

        icon: control.icon
        text: control.text
        font: control.font
        color: control.palette.buttonText
    }

    background: Rectangle {
        y: control.checked || control.TabBar.position !== T.TabBar.Header ? 0 : 2
        implicitHeight: 21
        height: control.height - (control.checked ? 0 : 2)

        border.color: Qt.lighter(Fusion.outline(control.palette), 1.1)

        gradient: Gradient {
            GradientStop {
                position: 0
                color: control.checked ? Qt.lighter(Fusion.tabFrameColor(control.palette), 1.04)
                                       : Qt.darker(Fusion.tabFrameColor(control.palette), 1.08)
            }
            GradientStop {
                position: control.checked ? 0 : 0.85
                color: control.checked ? Qt.lighter(Fusion.tabFrameColor(control.palette), 1.04)
                                       : Qt.darker(Fusion.tabFrameColor(control.palette), 1.08)
            }
            GradientStop {
                position: 1
                color: control.checked ? Fusion.tabFrameColor(control.palette)
                                       : Qt.darker(Fusion.tabFrameColor(control.palette), 1.16)
            }
        }
    }
}
```
