## Supplementary material for "The smfBox: an open-source platform for single-molecule FRET": smOTTER operational software: TextArea.qml

```
/****************************************************************************
**
** Copyright (C) 2017 The Qt Company Ltd.
** Contact: http://www.qt.io/licensing/
**
** This file is part of the Qt Quick Controls 2 module of the Qt Toolkit.
**
** $QT_BEGIN_LICENSE:LGPL3$
** Commercial License Usage
** Licensees holding valid commercial Qt licenses may use this file in
** accordance with the commercial license agreement provided with the
** Software or, alternatively, in accordance with the terms contained in
** a written agreement between you and The Qt Company. For licensing terms
** and conditions see http://www.qt.io/terms-conditions. For further
** information use the contact form at http://www.qt.io/contact-us.
**
** GNU Lesser General Public License Usage
** Alternatively, this file may be used under the terms of the GNU Lesser
** General Public License version 3 as published by the Free Software
** Foundation and appearing in the file LICENSE.LGPLv3 included in the
** packaging of this file. Please review the following information to
** ensure the GNU Lesser General Public License version 3 requirements
** will be met: https://www.gnu.org/licenses/lgpl.html.
**
** GNU General Public License Usage
** Alternatively, this file may be used under the terms of the GNU
** General Public License version 2.0 or later as published by the Free
** Software Foundation and appearing in the file LICENSE.GPL included in
** the packaging of this file. Please review the following information to
** ensure the GNU General Public License version 2.0 requirements will be
** met: http://www.gnu.org/licenses/gpl-2.0.html.
**
** $QT_END_LICENSE$
**
****************************************************************************/

import QtQuick 2.12
import QtQuick.Templates 2.12 as T
import QtQuick.Controls 2.12
import QtQuick.Controls.impl 2.12
import QtQuick.Controls.Fusion 2.12
import QtQuick.Controls.Fusion.impl 2.12

T.TextArea {
    id: control

    implicitWidth: Math.max(contentWidth + leftPadding + rightPadding,
                            implicitBackgroundWidth + leftInset + rightInset,
                            placeholder.implicitWidth + leftPadding + rightPadding)
    implicitHeight: Math.max(contentHeight + topPadding + bottomPadding,
                             implicitBackgroundHeight + topInset + bottomInset,
                             placeholder.implicitHeight + topPadding + bottomPadding)

    padding: 6
    leftPadding: padding + 4

    color: control.palette.text
    selectionColor: control.palette.highlight
    selectedTextColor: control.palette.highlightedText
    placeholderTextColor: Color.transparent(control.color, 0.5)

    PlaceholderText {
        id: placeholder
        x: control.leftPadding
        y: control.topPadding
        width: control.width - (control.leftPadding + control.rightPadding)
        height: control.height - (control.topPadding + control.bottomPadding)

        text: control.placeholderText
        font: control.font
        color: control.placeholderTextColor
        verticalAlignment: control.verticalAlignment
        visible: !control.length && !control.preeditText && (!control.activeFocus || control.horizontalAlignment !== Qt.AlignHCenter)
        elide: Text.ElideRight
        renderType: control.renderType
    }
}
```
