## Supplementary material for "The smfBox: an open-source platform for single-molecule FRET": smOTTER operational software: CheckDelegate.qml

```
/****************************************************************************
**
** Copyright (C) 2017 The Qt Company Ltd.
** Contact: http://www.qt.io/licensing/
**
** This file is part of the Qt Quick Controls 2 module of the Qt Toolkit.
**
** $QT_BEGIN_LICENSE:LGPL3$
** Commercial License Usage
** Licensees holding valid commercial Qt licenses may use this file in
** accordance with the commercial license agreement provided with the
** Software or, alternatively, in accordance with the terms contained in
** a written agreement between you and The Qt Company. For licensing terms
** and conditions see http://www.qt.io/terms-conditions. For further
** information use the contact form at http://www.qt.io/contact-us.
**
** GNU Lesser General Public License Usage
** Alternatively, this file may be used under the terms of the GNU Lesser
** General Public License version 3 as published by the Free Software
** Foundation and appearing in the file LICENSE.LGPLv3 included in the
** packaging of this file. Please review the following information to
** ensure the GNU Lesser General Public License version 3 requirements
** will be met: https://www.gnu.org/licenses/lgpl.html.
**
** GNU General Public License Usage
** Alternatively, this file may be used under the terms of the GNU
** General Public License version 2.0 or later as published by the Free
** Software Foundation and appearing in the file LICENSE.GPL included in
** the packaging of this file. Please review the following information to
** ensure the GNU General Public License version 2.0 requirements will be
** met: http://www.gnu.org/licenses/gpl-2.0.html.
**
** $QT_END_LICENSE$
**
****************************************************************************/

import QtQuick 2.12
import QtQuick.Templates 2.12 as T
import QtQuick.Controls 2.12
import QtQuick.Controls.impl 2.12
import QtQuick.Controls.Imagine 2.12
import QtQuick.Controls.Imagine.impl 2.12

T.CheckDelegate {
    id: control

    implicitWidth: Math.max(implicitBackgroundWidth + leftInset + rightInset,
                            implicitContentWidth + leftPadding + rightPadding)
    implicitHeight: Math.max(implicitBackgroundHeight + topInset + bottomInset,
                             implicitContentHeight + topPadding + bottomPadding,
                             implicitIndicatorHeight + topPadding + bottomPadding)

    spacing: 12 // ###

    topPadding: background ? background.topPadding : 0
    leftPadding: background ? background.leftPadding : 0
    rightPadding: background ? background.rightPadding : 0
    bottomPadding: background ? background.bottomPadding : 0

    topInset: background ? -background.topInset || 0 : 0
    leftInset: background ? -background.leftInset || 0 : 0
    rightInset: background ? -background.rightInset || 0 : 0
    bottomInset: background ? -background.bottomInset || 0 : 0

    icon.width: 24
    icon.height: 24
    icon.color: control.palette.text

    indicator: Image {
        x: control.mirrored ? control.leftPadding : control.width - width - control.rightPadding
        y: control.topPadding + (control.availableHeight - height) / 2

        source: Imagine.url + "checkdelegate-indicator"
        ImageSelector on source {
            states: [
                {"disabled": !control.enabled},
                {"pressed": control.down},
                {"checked": control.checkState === Qt.Checked},
                {"partially-checked": control.checkState === Qt.PartiallyChecked},
                {"focused": control.visualFocus},
                {"highlighted": control.highlighted},
                {"mirrored": control.mirrored},
                {"hovered": control.hovered}
            ]
        }
    }

    contentItem: IconLabel {
        leftPadding: control.mirrored ? control.indicator.width + control.spacing : 0
        rightPadding: !control.mirrored ? control.indicator.width + control.spacing : 0

        spacing: control.spacing
        mirrored: control.mirrored
        display: control.display
        alignment: control.display === IconLabel.IconOnly || control.display === IconLabel.TextUnderIcon ? Qt.AlignCenter : Qt.AlignLeft

        icon: control.icon
        text: control.text
        font: control.font
        color: control.palette.text
    }

    background: NinePatchImage {
        source: Imagine.url + "checkdelegate-background"
        NinePatchImageSelector on source {
            states: [
                {"disabled": !control.enabled},
                {"pressed": control.down},
                {"checked": control.checkState === Qt.Checked},
                {"partially-checked": control.checkState === Qt.PartiallyChecked},
                {"focused": control.visualFocus},
                {"highlighted": control.highlighted},
                {"mirrored": control.mirrored},
                {"hovered": control.hovered}
            ]
        }
    }
}
```
