## Supplementary material for "The smfBox: an open-source platform for single-molecule FRET": smOTTER operational software: ComboBox.qml

```
/****************************************************************************
**
** Copyright (C) 2017 The Qt Company Ltd.
** Contact: http://www.qt.io/licensing/
**
** This file is part of the Qt Quick Controls 2 module of the Qt Toolkit.
**
** $QT_BEGIN_LICENSE:LGPL3$
** Commercial License Usage
** Licensees holding valid commercial Qt licenses may use this file in
** accordance with the commercial license agreement provided with the
** Software or, alternatively, in accordance with the terms contained in
** a written agreement between you and The Qt Company. For licensing terms
** and conditions see http://www.qt.io/terms-conditions. For further
** information use the contact form at http://www.qt.io/contact-us.
**
** GNU Lesser General Public License Usage
** Alternatively, this file may be used under the terms of the GNU Lesser
** General Public License version 3 as published by the Free Software
** Foundation and appearing in the file LICENSE.LGPLv3 included in the
** packaging of this file. Please review the following information to
** ensure the GNU Lesser General Public License version 3 requirements
** will be met: https://www.gnu.org/licenses/lgpl.html.
**
** GNU General Public License Usage
** Alternatively, this file may be used under the terms of the GNU
** General Public License version 2.0 or later as published by the Free
** Software Foundation and appearing in the file LICENSE.GPL included in
** the packaging of this file. Please review the following information to
** ensure the GNU General Public License version 2.0 requirements will be
** met: http://www.gnu.org/licenses/gpl-2.0.html.
**
** $QT_END_LICENSE$
**
****************************************************************************/

import QtQuick 2.12
import QtQuick.Window 2.12
import QtQuick.Templates 2.12 as T
import QtQuick.Controls 2.12
import QtQuick.Controls.Imagine 2.12
import QtQuick.Controls.Imagine.impl 2.12

T.ComboBox {
    id: control

    implicitWidth: Math.max(implicitBackgroundWidth + leftInset + rightInset,
                            contentItem.implicitWidth + background ? (background.leftPadding + background.rightPadding) : 0)
    implicitHeight: Math.max(implicitBackgroundHeight + topInset + bottomInset,
                             Math.max(implicitContentHeight,
                                      implicitIndicatorHeight) + background ? (background.topPadding + background.bottomPadding) : 0)

    leftPadding: padding + (!control.mirrored || !indicator || !indicator.visible ? 0 : indicator.width + spacing)
    rightPadding: padding + (control.mirrored || !indicator || !indicator.visible ? 0 : indicator.width + spacing)

    topInset: background ? -background.topInset || 0 : 0
    leftInset: background ? -background.leftInset || 0 : 0
    rightInset: background ? -background.rightInset || 0 : 0
    bottomInset: background ? -background.bottomInset || 0 : 0

    delegate: ItemDelegate {
        width: parent.width
        text: control.textRole ? (Array.isArray(control.model) ? modelData[control.textRole] : model[control.textRole]) : modelData
        highlighted: control.highlightedIndex === index
        hoverEnabled: control.hoverEnabled
    }

    indicator: Image {
        x: control.mirrored ? control.padding : control.width - width - control.padding
        y: control.topPadding + (control.availableHeight - height) / 2

        source: Imagine.url + "combobox-indicator"
        ImageSelector on source {
            states: [
                {"disabled": !control.enabled},
                {"pressed": control.pressed},
                {"editable": control.editable},
                {"open": control.down},
                {"focused": control.visualFocus},
                {"mirrored": control.mirrored},
                {"hovered": control.hovered},
                {"flat": control.flat}
            ]
        }
    }

    contentItem: T.TextField {
        topPadding: control.background ? control.background.topPadding : 0
        leftPadding: control.background ? control.background.leftPadding : 0
        rightPadding: control.background ? control.background.rightPadding : 0
        bottomPadding: control.background ? control.background.bottomPadding : 0

        text: control.editable ? control.editText : control.displayText

        enabled: control.editable
        autoScroll: control.editable
        readOnly: control.down
        inputMethodHints: control.inputMethodHints
        validator: control.validator

        font: control.font
        color: control.flat ? control.palette.windowText : control.editable ? control.palette.text : control.palette.buttonText
        selectionColor: control.palette.highlight
        selectedTextColor: control.palette.highlightedText
        verticalAlignment: Text.AlignVCenter
    }

    background: NinePatchImage {
        source: Imagine.url + "combobox-background"
        NinePatchImageSelector on source {
            states: [
                {"disabled": !control.enabled},
                {"pressed": control.pressed},
                {"editable": control.editable},
                {"open": control.down},
                {"focused": control.visualFocus || (control.editable && control.activeFocus)},
                {"mirrored": control.mirrored},
                {"hovered": control.hovered},
                {"flat": control.flat}
            ]
        }
    }

    popup: T.Popup {
        width: control.width
        height: Math.min(contentItem.implicitHeight + topPadding + bottomPadding, control.Window.height - topMargin - bottomMargin)

        topMargin: background.topInset
        bottomMargin: background.bottomInset

        topPadding: background.topPadding
        leftPadding: background.leftPadding
        rightPadding: background.rightPadding
        bottomPadding: background.bottomPadding

        topInset: background ? -background.topInset || 0 : 0
        leftInset: background ? -background.leftInset || 0 : 0
        rightInset: background ? -background.rightInset || 0 : 0
        bottomInset: background ? -background.bottomInset || 0 : 0

        palette.text: control.palette.text
        palette.highlight: control.palette.highlight
        palette.highlightedText: control.palette.highlightedText
        palette.windowText: control.palette.windowText
        palette.buttonText: control.palette.buttonText

        contentItem: ListView {
            clip: true
            implicitHeight: contentHeight
            model: control.delegateModel
            currentIndex: control.highlightedIndex
            highlightMoveDuration: 0

            T.ScrollIndicator.vertical: ScrollIndicator { }
        }

        background: NinePatchImage {
            source: Imagine.url + "combobox-popup"
            NinePatchImageSelector on source {
                states: [
                    {"disabled": !control.enabled},
                    {"pressed": control.pressed},
                    {"editable": control.editable},
                    {"focused": control.visualFocus || (control.editable && control.activeFocus)},
                    {"mirrored": control.mirrored},
                    {"hovered": control.hovered},
                    {"flat": control.flat}
                ]
            }
        }
    }
}
```
