## Supplementary material for "The smfBox: an open-source platform for single-molecule FRET": smOTTER operational software: plugins.qmltypes

```
import QtQuick.tooling 1.2

// This file describes the plugin-supplied types contained in the library.
// It is used for QML tooling purposes only.
//
// This file was auto-generated by:
// 'qmlplugindump -nonrelocatable QtQuick.Controls.Imagine 2.3'

Module {
    dependencies: []
    Component { name: "QQuickAttachedObject"; prototype: "QObject" }
    Component {
        name: "QQuickImagineStyle"
        prototype: "QQuickAttachedObject"
        exports: ["QtQuick.Controls.Imagine/Imagine 2.3"]
        isCreatable: false
        exportMetaObjectRevisions: [0]
        Property { name: "path"; type: "string" }
        Property { name: "url"; type: "QUrl"; isReadonly: true }
    }
}
```
