## Supplementary material for "The smfBox: an open-source platform for single-molecule FRET": smOTTER operational software: ProgressBar.qml

```
/****************************************************************************
**
** Copyright (C) 2017 The Qt Company Ltd.
** Contact: http://www.qt.io/licensing/
**
** This file is part of the Qt Quick Controls 2 module of the Qt Toolkit.
**
** $QT_BEGIN_LICENSE:LGPL3$
** Commercial License Usage
** Licensees holding valid commercial Qt licenses may use this file in
** accordance with the commercial license agreement provided with the
** Software or, alternatively, in accordance with the terms contained in
** a written agreement between you and The Qt Company. For licensing terms
** and conditions see http://www.qt.io/terms-conditions. For further
** information use the contact form at http://www.qt.io/contact-us.
**
** GNU Lesser General Public License Usage
** Alternatively, this file may be used under the terms of the GNU Lesser
** General Public License version 3 as published by the Free Software
** Foundation and appearing in the file LICENSE.LGPLv3 included in the
** packaging of this file. Please review the following information to
** ensure the GNU Lesser General Public License version 3 requirements
** will be met: https://www.gnu.org/licenses/lgpl.html.
**
** GNU General Public License Usage
** Alternatively, this file may be used under the terms of the GNU
** General Public License version 2.0 or later as published by the Free
** Software Foundation and appearing in the file LICENSE.GPL included in
** the packaging of this file. Please review the following information to
** ensure the GNU General Public License version 2.0 requirements will be
** met: http://www.gnu.org/licenses/gpl-2.0.html.
**
** $QT_END_LICENSE$
**
****************************************************************************/

import QtQuick 2.12
import QtQuick.Templates 2.12 as T
import QtQuick.Controls.Imagine 2.12
import QtQuick.Controls.Imagine.impl 2.12
import QtGraphicalEffects 1.12

T.ProgressBar {
    id: control

    implicitWidth: Math.max(implicitBackgroundWidth + leftInset + rightInset,
                            implicitContentWidth + leftPadding + rightPadding)
    implicitHeight: Math.max(implicitBackgroundHeight + topInset + bottomInset,
                             implicitContentHeight + topPadding + bottomPadding)

    topPadding: background ? background.topPadding : 0
    leftPadding: background ? background.leftPadding : 0
    rightPadding: background ? background.rightPadding : 0
    bottomPadding: background ? background.bottomPadding : 0

    topInset: background ? -background.topInset || 0 : 0
    leftInset: background ? -background.leftInset || 0 : 0
    rightInset: background ? -background.rightInset || 0 : 0
    bottomInset: background ? -background.bottomInset || 0 : 0

    contentItem: Item {
        implicitWidth: control.indeterminate ? animation.implicitWidth || progress.implicitWidth : progress.implicitWidth
        implicitHeight: control.indeterminate ? animation.implicitHeight || progress.implicitHeight : progress.implicitHeight
        scale: control.mirrored ? -1 : 1

        readonly property bool hasMask: mask.status !== Image.Null

        readonly property NinePatchImage progress: NinePatchImage {
            parent: control.contentItem
            width: control.position * parent.width
            height: parent.height
            visible: !control.indeterminate && !control.contentItem.hasMask

            source: Imagine.url + "progressbar-progress"
            NinePatchImageSelector on source {
                states: [
                    {"disabled": !control.enabled},
                    {"indeterminate": control.indeterminate},
                    {"mirrored": control.mirrored},
                    {"hovered": control.hovered}
                ]
            }
        }

        readonly property AnimatedImage animation: AnimatedImage {
            parent: control.contentItem
            width: parent.width
            height: parent.height
            playing: control.indeterminate
            visible: control.indeterminate && !control.contentItem.hasMask

            source: Imagine.url + "progressbar-animation"
            AnimatedImageSelector on source {
                states: [
                    {"disabled": !control.enabled},
                    {"mirrored": control.mirrored},
                    {"hovered": control.hovered}
                ]
            }
        }

        readonly property NinePatchImage mask: NinePatchImage {
            width: control.availableWidth
            height: control.availableHeight
            visible: false

            source: Imagine.url + "progressbar-mask"
            NinePatchImageSelector on source {
                states: [
                    {"disabled": !control.enabled},
                    {"indeterminate": control.indeterminate},
                    {"mirrored": control.mirrored},
                    {"hovered": control.hovered}
                ]
            }
        }

        readonly property OpacityMask effect: OpacityMask {
            parent: control.contentItem
            width: source.width
            height: source.height
            source: control.indeterminate ? control.contentItem.animation : control.contentItem.progress

            maskSource: ShaderEffectSource {
                sourceItem: control.contentItem.mask
                sourceRect: Qt.rect(0, 0, control.contentItem.effect.width, control.contentItem.effect.height)
            }
        }
    }

    background: NinePatchImage {
        source: Imagine.url + "progressbar-background"
        NinePatchImageSelector on source {
            states: [
                {"disabled": !control.enabled},
                {"indeterminate": control.indeterminate},
                {"mirrored": control.mirrored},
                {"hovered": control.hovered}
            ]
        }
    }
}
```
