## Supplementary material for "The smfBox: an open-source platform for single-molecule FRET": smOTTER operational software: qmldir

```
module QtQuick.Controls.Imagine
plugin qtquickcontrols2imaginestyleplugin
classname QtQuickControls2ImagineStylePlugin
depends QtQuick.Controls 2.5
depends QtGraphicalEffects 1.0
```
