## Supplementary material for "The smfBox: an open-source platform for single-molecule FRET": smOTTER operational software: SpinBox.qml

```
/****************************************************************************
**
** Copyright (C) 2017 The Qt Company Ltd.
** Contact: http://www.qt.io/licensing/
**
** This file is part of the Qt Quick Controls 2 module of the Qt Toolkit.
**
** $QT_BEGIN_LICENSE:LGPL3$
** Commercial License Usage
** Licensees holding valid commercial Qt licenses may use this file in
** accordance with the commercial license agreement provided with the
** Software or, alternatively, in accordance with the terms contained in
** a written agreement between you and The Qt Company. For licensing terms
** and conditions see http://www.qt.io/terms-conditions. For further
** information use the contact form at http://www.qt.io/contact-us.
**
** GNU Lesser General Public License Usage
** Alternatively, this file may be used under the terms of the GNU Lesser
** General Public License version 3 as published by the Free Software
** Foundation and appearing in the file LICENSE.LGPLv3 included in the
** packaging of this file. Please review the following information to
** ensure the GNU Lesser General Public License version 3 requirements
** will be met: https://www.gnu.org/licenses/lgpl.html.
**
** GNU General Public License Usage
** Alternatively, this file may be used under the terms of the GNU
** General Public License version 2.0 or later as published by the Free
** Software Foundation and appearing in the file LICENSE.GPL included in
** the packaging of this file. Please review the following information to
** ensure the GNU General Public License version 2.0 requirements will be
** met: http://www.gnu.org/licenses/gpl-2.0.html.
**
** $QT_END_LICENSE$
**
****************************************************************************/

import QtQuick 2.12
import QtQuick.Templates 2.12 as T
import QtQuick.Controls.Imagine 2.12
import QtQuick.Controls.Imagine.impl 2.12

T.SpinBox {
    id: control

    implicitWidth: Math.max(implicitBackgroundWidth + leftInset + rightInset,
                            contentItem.implicitWidth + 2 * padding +
                            up.implicitIndicatorWidth +
                            down.implicitIndicatorWidth)
    implicitHeight: Math.max(implicitContentHeight + topPadding + bottomPadding,
                             implicitBackgroundHeight,
                             up.implicitIndicatorHeight,
                             down.implicitIndicatorHeight)

    topPadding: background ? background.topPadding : 0
    leftPadding: (background ? background.leftPadding : 0) + (control.mirrored ? (up.indicator ? up.indicator.width : 0) : (down.indicator ? down.indicator.width : 0))
    rightPadding: (background ? background.rightPadding : 0) + (control.mirrored ? (down.indicator ? down.indicator.width : 0) : (up.indicator ? up.indicator.width : 0))
    bottomPadding: background ? background.bottomPadding : 0

    topInset: background ? -background.topInset || 0 : 0
    leftInset: background ? -background.leftInset || 0 : 0
    rightInset: background ? -background.rightInset || 0 : 0
    bottomInset: background ? -background.bottomInset || 0 : 0

    validator: IntValidator {
        locale: control.locale.name
        bottom: Math.min(control.from, control.to)
        top: Math.max(control.from, control.to)
    }

    contentItem: TextInput {
        z: 2
        text: control.displayText
        opacity: control.enabled ? 1 : 0.3

        font: control.font
        color: control.palette.text
        selectionColor: control.palette.highlight
        selectedTextColor: control.palette.highlightedText
        horizontalAlignment: Qt.AlignHCenter
        verticalAlignment: Qt.AlignVCenter

        readOnly: !control.editable
        validator: control.validator
        inputMethodHints: control.inputMethodHints

        NinePatchImage {
            z: -1
            width: control.width
            height: control.height
            visible: control.editable

            source: Imagine.url + "spinbox-editor"
            NinePatchImageSelector on source {
                states: [
                    {"disabled": !control.enabled},
                    {"focused": control.activeFocus},
                    {"mirrored": control.mirrored},
                    {"hovered": control.hovered}
                ]
            }
        }
    }

    up.indicator: NinePatchImage {
        x: control.mirrored ? 0 : parent.width - width
        height: parent.height

        source: Imagine.url + "spinbox-indicator"
        NinePatchImageSelector on source {
            states: [
                {"up": true},
                {"disabled": !control.up.indicator.enabled},
                {"editable": control.editable},
                {"pressed": control.up.pressed},
                {"focused": control.activeFocus},
                {"mirrored": control.mirrored},
                {"hovered": control.up.hovered}
            ]
        }
    }

    down.indicator: NinePatchImage {
        x: control.mirrored ? parent.width - width : 0
        height: parent.height

        source: Imagine.url + "spinbox-indicator"
        NinePatchImageSelector on source {
            states: [
                {"down": true},
                {"disabled": !control.down.indicator.enabled},
                {"editable": control.editable},
                {"pressed": control.down.pressed},
                {"focused": control.activeFocus},
                {"mirrored": control.mirrored},
                {"hovered": control.down.hovered}
            ]
        }
    }

    background: NinePatchImage {
        source: Imagine.url + "spinbox-background"
        NinePatchImageSelector on source {
            states: [
                {"disabled": !control.enabled},
                {"editable": control.editable},
                {"focused": control.activeFocus},
                {"mirrored": control.mirrored},
                {"hovered": control.hovered}
            ]
        }
    }
}
```
