## Supplementary material for "The smfBox: an open-source platform for single-molecule FRET": smOTTER operational software: BoxShadow.qml

```
/****************************************************************************
**
** Copyright (C) 2017 The Qt Company Ltd.
** Contact: http://www.qt.io/licensing/
**
** This file is part of the Qt Quick Controls 2 module of the Qt Toolkit.
**
** $QT_BEGIN_LICENSE:LGPL3$
** Commercial License Usage
** Licensees holding valid commercial Qt licenses may use this file in
** accordance with the commercial license agreement provided with the
** Software or, alternatively, in accordance with the terms contained in
** a written agreement between you and The Qt Company. For licensing terms
** and conditions see http://www.qt.io/terms-conditions. For further
** information use the contact form at http://www.qt.io/contact-us.
**
** GNU Lesser General Public License Usage
** Alternatively, this file may be used under the terms of the GNU Lesser
** General Public License version 3 as published by the Free Software
** Foundation and appearing in the file LICENSE.LGPLv3 included in the
** packaging of this file. Please review the following information to
** ensure the GNU Lesser General Public License version 3 requirements
** will be met: https://www.gnu.org/licenses/lgpl.html.
**
** GNU General Public License Usage
** Alternatively, this file may be used under the terms of the GNU
** General Public License version 2.0 or later as published by the Free
** Software Foundation and appearing in the file LICENSE.GPL included in
** the packaging of this file. Please review the following information to
** ensure the GNU General Public License version 2.0 requirements will be
** met: http://www.gnu.org/licenses/gpl-2.0.html.
**
** $QT_END_LICENSE$
**
****************************************************************************/

import QtQuick 2.12
import QtQuick.Controls.Material 2.12
import QtQuick.Controls.Material.impl 2.12

/*
   A implementation of CSS's box-shadow, used by ElevationEffect for a Material Design
   elevation shadow effect.
 */
RectangularGlow {
    // The 4 properties from CSS box-shadow, plus the inherited color property
    property int offsetX
    property int offsetY
    property int blurRadius
    property int spreadRadius

    // The source item the shadow is being applied to, used for correctly
    // calculating the corner radious
    property Item source

    property bool fullWidth
    property bool fullHeight

    x: (parent.width - width)/2 + offsetX
    y: (parent.height - height)/2 + offsetY

    implicitWidth: source ? source.width : parent.width
    implicitHeight: source ? source.height : parent.height

    width: implicitWidth + 2 * spreadRadius + (fullWidth ? 2 * cornerRadius : 0)
    height: implicitHeight + 2 * spreadRadius + (fullHeight ? 2 * cornerRadius : 0)
    glowRadius: blurRadius/2
    spread: 0.05
    cornerRadius: blurRadius + (source && source.radius || 0)
}
```
