## Supplementary material for "The smfBox: an open-source platform for single-molecule FRET": smOTTER operational software: Button.qml

```
/****************************************************************************
**
** Copyright (C) 2017 The Qt Company Ltd.
** Contact: http://www.qt.io/licensing/
**
** This file is part of the Qt Quick Controls 2 module of the Qt Toolkit.
**
** $QT_BEGIN_LICENSE:LGPL3$
** Commercial License Usage
** Licensees holding valid commercial Qt licenses may use this file in
** accordance with the commercial license agreement provided with the
** Software or, alternatively, in accordance with the terms contained in
** a written agreement between you and The Qt Company. For licensing terms
** and conditions see http://www.qt.io/terms-conditions. For further
** information use the contact form at http://www.qt.io/contact-us.
**
** GNU Lesser General Public License Usage
** Alternatively, this file may be used under the terms of the GNU Lesser
** General Public License version 3 as published by the Free Software
** Foundation and appearing in the file LICENSE.LGPLv3 included in the
** packaging of this file. Please review the following information to
** ensure the GNU Lesser General Public License version 3 requirements
** will be met: https://www.gnu.org/licenses/lgpl.html.
**
** GNU General Public License Usage
** Alternatively, this file may be used under the terms of the GNU
** General Public License version 2.0 or later as published by the Free
** Software Foundation and appearing in the file LICENSE.GPL included in
** the packaging of this file. Please review the following information to
** ensure the GNU General Public License version 2.0 requirements will be
** met: http://www.gnu.org/licenses/gpl-2.0.html.
**
** $QT_END_LICENSE$
**
****************************************************************************/

import QtQuick 2.12
import QtQuick.Templates 2.12 as T
import QtQuick.Controls 2.12
import QtQuick.Controls.impl 2.12
import QtQuick.Controls.Material 2.12
import QtQuick.Controls.Material.impl 2.12

T.Button {
    id: control

    implicitWidth: Math.max(implicitBackgroundWidth + leftInset + rightInset,
                            implicitContentWidth + leftPadding + rightPadding)
    implicitHeight: Math.max(implicitBackgroundHeight + topInset + bottomInset,
                             implicitContentHeight + topPadding + bottomPadding)

    topInset: 6
    bottomInset: 6
    padding: 12
    horizontalPadding: padding - 4
    spacing: 6

    icon.width: 24
    icon.height: 24
    icon.color: !enabled ? Material.hintTextColor :
        flat && highlighted ? Material.accentColor :
        highlighted ? Material.primaryHighlightedTextColor : Material.foreground

    Material.elevation: flat ? control.down || control.hovered ? 2 : 0
                             : control.down ? 8 : 2
    Material.background: flat ? "transparent" : undefined

    contentItem: IconLabel {
        spacing: control.spacing
        mirrored: control.mirrored
        display: control.display

        icon: control.icon
        text: control.text
        font: control.font
        color: !control.enabled ? control.Material.hintTextColor :
            control.flat && control.highlighted ? control.Material.accentColor :
            control.highlighted ? control.Material.primaryHighlightedTextColor : control.Material.foreground
    }

    // TODO: Add a proper ripple/ink effect for mouse/touch input and focus state
    background: Rectangle {
        implicitWidth: 64
        implicitHeight: control.Material.buttonHeight

        radius: 2
        color: !control.enabled ? control.Material.buttonDisabledColor :
                control.highlighted ? control.Material.highlightedButtonColor : control.Material.buttonColor

        PaddedRectangle {
            y: parent.height - 4
            width: parent.width
            height: 4
            radius: 2
            topPadding: -2
            clip: true
            visible: control.checkable && (!control.highlighted || control.flat)
            color: control.checked && control.enabled ? control.Material.accentColor : control.Material.secondaryTextColor
        }

        // The layer is disabled when the button color is transparent so you can do
        // Material.background: "transparent" and get a proper flat button without needing
        // to set Material.elevation as well
        layer.enabled: control.enabled && control.Material.buttonColor.a > 0
        layer.effect: ElevationEffect {
            elevation: control.Material.elevation
        }

        Ripple {
            clipRadius: 2
            width: parent.width
            height: parent.height
            pressed: control.pressed
            anchor: control
            active: control.down || control.visualFocus || control.hovered
            color: control.Material.rippleColor
        }
    }
}
```
