## Supplementary material for "The smfBox: an open-source platform for single-molecule FRET": smOTTER operational software: CheckIndicator.qml

```
/****************************************************************************
**
** Copyright (C) 2017 The Qt Company Ltd.
** Contact: http://www.qt.io/licensing/
**
** This file is part of the Qt Quick Controls 2 module of the Qt Toolkit.
**
** $QT_BEGIN_LICENSE:LGPL3$
** Commercial License Usage
** Licensees holding valid commercial Qt licenses may use this file in
** accordance with the commercial license agreement provided with the
** Software or, alternatively, in accordance with the terms contained in
** a written agreement between you and The Qt Company. For licensing terms
** and conditions see http://www.qt.io/terms-conditions. For further
** information use the contact form at http://www.qt.io/contact-us.
**
** GNU Lesser General Public License Usage
** Alternatively, this file may be used under the terms of the GNU Lesser
** General Public License version 3 as published by the Free Software
** Foundation and appearing in the file LICENSE.LGPLv3 included in the
** packaging of this file. Please review the following information to
** ensure the GNU Lesser General Public License version 3 requirements
** will be met: https://www.gnu.org/licenses/lgpl.html.
**
** GNU General Public License Usage
** Alternatively, this file may be used under the terms of the GNU
** General Public License version 2.0 or later as published by the Free
** Software Foundation and appearing in the file LICENSE.GPL included in
** the packaging of this file. Please review the following information to
** ensure the GNU General Public License version 2.0 requirements will be
** met: http://www.gnu.org/licenses/gpl-2.0.html.
**
** $QT_END_LICENSE$
**
****************************************************************************/

import QtQuick 2.12
import QtQuick.Controls.Material 2.12
import QtQuick.Controls.Material.impl 2.12

Rectangle {
    id: indicatorItem
    implicitWidth: 18
    implicitHeight: 18
    color: "transparent"
    border.color: !control.enabled ? control.Material.hintTextColor
        : checkState !== Qt.Unchecked ? control.Material.accentColor : control.Material.secondaryTextColor
    border.width: checkState !== Qt.Unchecked ? width / 2 : 2
    radius: 2

    property Item control
    property int checkState: control.checkState

    Behavior on border.width {
        NumberAnimation {
            duration: 100
            easing.type: Easing.OutCubic
        }
    }

    Behavior on border.color {
        ColorAnimation {
            duration: 100
            easing.type: Easing.OutCubic
        }
    }

    // TODO: This needs to be transparent
    Image {
        id: checkImage
        x: (parent.width - width) / 2
        y: (parent.height - height) / 2
        width: 14
        height: 14
        source: "qrc:/qt-project.org/imports/QtQuick/Controls.2/Material/images/check.png"
        fillMode: Image.PreserveAspectFit

        scale: checkState === Qt.Checked ? 1 : 0
        Behavior on scale { NumberAnimation { duration: 100 } }
    }

    Rectangle {
        x: (parent.width - width) / 2
        y: (parent.height - height) / 2
        width: 12
        height: 3

        scale: checkState === Qt.PartiallyChecked ? 1 : 0
        Behavior on scale { NumberAnimation { duration: 100 } }
    }

    states: [
        State {
            name: "checked"
            when: checkState === Qt.Checked
        },
        State {
            name: "partiallychecked"
            when: checkState === Qt.PartiallyChecked
        }
    ]

    transitions: Transition {
        SequentialAnimation {
            NumberAnimation {
                target: indicatorItem
                property: "scale"
                // Go down 2 pixels in size.
                to: 1 - 2 / indicatorItem.width
                duration: 120
            }
            NumberAnimation {
                target: indicatorItem
                property: "scale"
                to: 1
                duration: 120
            }
        }
    }
}
```
