## Supplementary material for "The smfBox: an open-source platform for single-molecule FRET": smOTTER operational software: ComboBox.qml

```
/****************************************************************************
**
** Copyright (C) 2017 The Qt Company Ltd.
** Contact: http://www.qt.io/licensing/
**
** This file is part of the Qt Quick Controls 2 module of the Qt Toolkit.
**
** $QT_BEGIN_LICENSE:LGPL3$
** Commercial License Usage
** Licensees holding valid commercial Qt licenses may use this file in
** accordance with the commercial license agreement provided with the
** Software or, alternatively, in accordance with the terms contained in
** a written agreement between you and The Qt Company. For licensing terms
** and conditions see http://www.qt.io/terms-conditions. For further
** information use the contact form at http://www.qt.io/contact-us.
**
** GNU Lesser General Public License Usage
** Alternatively, this file may be used under the terms of the GNU Lesser
** General Public License version 3 as published by the Free Software
** Foundation and appearing in the file LICENSE.LGPLv3 included in the
** packaging of this file. Please review the following information to
** ensure the GNU Lesser General Public License version 3 requirements
** will be met: https://www.gnu.org/licenses/lgpl.html.
**
** GNU General Public License Usage
** Alternatively, this file may be used under the terms of the GNU
** General Public License version 2.0 or later as published by the Free
** Software Foundation and appearing in the file LICENSE.GPL included in
** the packaging of this file. Please review the following information to
** ensure the GNU General Public License version 2.0 requirements will be
** met: http://www.gnu.org/licenses/gpl-2.0.html.
**
** $QT_END_LICENSE$
**
****************************************************************************/

import QtQuick 2.12
import QtQuick.Window 2.12
import QtQuick.Controls 2.12
import QtQuick.Controls.impl 2.12
import QtQuick.Templates 2.12 as T
import QtQuick.Controls.Material 2.12
import QtQuick.Controls.Material.impl 2.12

T.ComboBox {
    id: control

    implicitWidth: Math.max(implicitBackgroundWidth + leftInset + rightInset,
                            implicitContentWidth + leftPadding + rightPadding)
    implicitHeight: Math.max(implicitBackgroundHeight + topInset + bottomInset,
                             implicitContentHeight + topPadding + bottomPadding,
                             implicitIndicatorHeight + topPadding + bottomPadding)

    topInset: 6
    bottomInset: 6

    leftPadding: padding + (!control.mirrored || !indicator || !indicator.visible ? 0 : indicator.width + spacing)
    rightPadding: padding + (control.mirrored || !indicator || !indicator.visible ? 0 : indicator.width + spacing)

    Material.elevation: flat ? control.pressed || control.hovered ? 2 : 0
                             : control.pressed ? 8 : 2
    Material.background: flat ? "transparent" : undefined
    Material.foreground: flat ? undefined : Material.primaryTextColor

    delegate: MenuItem {
        width: parent.width
        text: control.textRole ? (Array.isArray(control.model) ? modelData[control.textRole] : model[control.textRole]) : modelData
        Material.foreground: control.currentIndex === index ? parent.Material.accent : parent.Material.foreground
        highlighted: control.highlightedIndex === index
        hoverEnabled: control.hoverEnabled
    }

    indicator: ColorImage {
        x: control.mirrored ? control.padding : control.width - width - control.padding
        y: control.topPadding + (control.availableHeight - height) / 2
        color: control.enabled ? control.Material.foreground : control.Material.hintTextColor
        source: "qrc:/qt-project.org/imports/QtQuick/Controls.2/Material/images/drop-indicator.png"
    }

    contentItem: T.TextField {
        padding: 6
        leftPadding: control.editable ? 2 : control.mirrored ? 0 : 12
        rightPadding: control.editable ? 2 : control.mirrored ? 12 : 0

        text: control.editable ? control.editText : control.displayText

        enabled: control.editable
        autoScroll: control.editable
        readOnly: control.down
        inputMethodHints: control.inputMethodHints
        validator: control.validator

        font: control.font
        color: control.enabled ? control.Material.foreground : control.Material.hintTextColor
        selectionColor: control.Material.accentColor
        selectedTextColor: control.Material.primaryHighlightedTextColor
        verticalAlignment: Text.AlignVCenter

        cursorDelegate: CursorDelegate { }
    }

    background: Rectangle {
        implicitWidth: 120
        implicitHeight: control.Material.buttonHeight

        radius: control.flat ? 0 : 2
        color: !control.editable ? control.Material.dialogColor : "transparent"

        layer.enabled: control.enabled && !control.editable && control.Material.background.a > 0
        layer.effect: ElevationEffect {
            elevation: control.Material.elevation
        }

        Rectangle {
            visible: control.editable
            y: parent.y + control.baselineOffset
            width: parent.width
            height: control.activeFocus ? 2 : 1
            color: control.editable && control.activeFocus ? control.Material.accentColor : control.Material.hintTextColor
        }

        Ripple {
            clip: control.flat
            clipRadius: control.flat ? 0 : 2
            x: control.editable && control.indicator ? control.indicator.x : 0
            width: control.editable && control.indicator ? control.indicator.width : parent.width
            height: parent.height
            pressed: control.pressed
            anchor: control.editable && control.indicator ? control.indicator : control
            active: control.pressed || control.visualFocus || control.hovered
            color: control.Material.rippleColor
        }
    }

    popup: T.Popup {
        y: control.editable ? control.height - 5 : 0
        width: control.width
        height: Math.min(contentItem.implicitHeight, control.Window.height - topMargin - bottomMargin)
        transformOrigin: Item.Top
        topMargin: 12
        bottomMargin: 12

        Material.theme: control.Material.theme
        Material.accent: control.Material.accent
        Material.primary: control.Material.primary

        enter: Transition {
            // grow_fade_in
            NumberAnimation { property: "scale"; from: 0.9; to: 1.0; easing.type: Easing.OutQuint; duration: 220 }
            NumberAnimation { property: "opacity"; from: 0.0; to: 1.0; easing.type: Easing.OutCubic; duration: 150 }
        }

        exit: Transition {
            // shrink_fade_out
            NumberAnimation { property: "scale"; from: 1.0; to: 0.9; easing.type: Easing.OutQuint; duration: 220 }
            NumberAnimation { property: "opacity"; from: 1.0; to: 0.0; easing.type: Easing.OutCubic; duration: 150 }
        }

        contentItem: ListView {
            clip: true
            implicitHeight: contentHeight
            model: control.delegateModel
            currentIndex: control.highlightedIndex
            highlightMoveDuration: 0

            T.ScrollIndicator.vertical: ScrollIndicator { }
        }

        background: Rectangle {
            radius: 2
            color: parent.Material.dialogColor

            layer.enabled: control.enabled
            layer.effect: ElevationEffect {
                elevation: 8
            }
        }
    }
}
```
