## Supplementary material for "The smfBox: an open-source platform for single-molecule FRET": smOTTER operational software: DelayButton.qml

```
/****************************************************************************
**
** Copyright (C) 2017 The Qt Company Ltd.
** Contact: http://www.qt.io/licensing/
**
** This file is part of the Qt Quick Controls 2 module of the Qt Toolkit.
**
** $QT_BEGIN_LICENSE:LGPL3$
** Commercial License Usage
** Licensees holding valid commercial Qt licenses may use this file in
** accordance with the commercial license agreement provided with the
** Software or, alternatively, in accordance with the terms contained in
** a written agreement between you and The Qt Company. For licensing terms
** and conditions see http://www.qt.io/terms-conditions. For further
** information use the contact form at http://www.qt.io/contact-us.
**
** GNU Lesser General Public License Usage
** Alternatively, this file may be used under the terms of the GNU Lesser
** General Public License version 3 as published by the Free Software
** Foundation and appearing in the file LICENSE.LGPLv3 included in the
** packaging of this file. Please review the following information to
** ensure the GNU Lesser General Public License version 3 requirements
** will be met: https://www.gnu.org/licenses/lgpl.html.
**
** GNU General Public License Usage
** Alternatively, this file may be used under the terms of the GNU
** General Public License version 2.0 or later as published by the Free
** Software Foundation and appearing in the file LICENSE.GPL included in
** the packaging of this file. Please review the following information to
** ensure the GNU General Public License version 2.0 requirements will be
** met: http://www.gnu.org/licenses/gpl-2.0.html.
**
** $QT_END_LICENSE$
**
****************************************************************************/

import QtQuick 2.12
import QtQuick.Templates 2.12 as T
import QtQuick.Controls 2.12
import QtQuick.Controls.impl 2.12
import QtQuick.Controls.Material 2.12
import QtQuick.Controls.Material.impl 2.12

T.DelayButton {
    id: control

    implicitWidth: Math.max(implicitBackgroundWidth + leftInset + rightInset,
                            implicitContentWidth + leftPadding + rightPadding)
    implicitHeight: Math.max(implicitBackgroundHeight + topInset + bottomInset,
                             implicitContentHeight + topPadding + bottomPadding)

    topInset: 6
    bottomInset: 6
    padding: 12
    horizontalPadding: padding - 4

    Material.elevation: control.down ? 8 : 2

    transition: Transition {
        NumberAnimation {
            duration: control.delay * (control.pressed ? 1.0 - control.progress : 0.3 * control.progress)
        }
    }

    contentItem: Text {
        text: control.text
        font: control.font
        color: !control.enabled ? control.Material.hintTextColor : control.Material.foreground
        horizontalAlignment: Text.AlignHCenter
        verticalAlignment: Text.AlignVCenter
        elide: Text.ElideRight
    }

    // TODO: Add a proper ripple/ink effect for mouse/touch input and focus state
    background: Rectangle {
        implicitWidth: 64
        implicitHeight: control.Material.buttonHeight

        radius: 2
        color: !control.enabled ? control.Material.buttonDisabledColor : control.Material.buttonColor

        PaddedRectangle {
            y: parent.height - 4
            width: parent.width
            height: 4
            radius: 2
            topPadding: -2
            clip: true
            color: control.checked && control.enabled ? control.Material.accentColor : control.Material.secondaryTextColor

            PaddedRectangle {
                width: parent.width * control.progress
                height: 4
                radius: 2
                topPadding: -2
                rightPadding: Math.max(-2, width - parent.width)
                clip: true
                color: control.Material.accentColor
            }
        }

        layer.enabled: control.enabled && control.Material.buttonColor.a > 0
        layer.effect: ElevationEffect {
            elevation: control.Material.elevation
        }

        Ripple {
            clipRadius: 2
            width: parent.width
            height: parent.height
            pressed: control.pressed
            anchor: control
            active: control.down || control.visualFocus || control.hovered
            color: control.Material.rippleColor
        }
    }
}
```
