## Supplementary material for "The smfBox: an open-source platform for single-molecule FRET": smOTTER operational software: Dial.qml

```
/****************************************************************************
**
** Copyright (C) 2017 The Qt Company Ltd.
** Contact: http://www.qt.io/licensing/
**
** This file is part of the Qt Quick Controls 2 module of the Qt Toolkit.
**
** $QT_BEGIN_LICENSE:LGPL3$
** Commercial License Usage
** Licensees holding valid commercial Qt licenses may use this file in
** accordance with the commercial license agreement provided with the
** Software or, alternatively, in accordance with the terms contained in
** a written agreement between you and The Qt Company. For licensing terms
** and conditions see http://www.qt.io/terms-conditions. For further
** information use the contact form at http://www.qt.io/contact-us.
**
** GNU Lesser General Public License Usage
** Alternatively, this file may be used under the terms of the GNU Lesser
** General Public License version 3 as published by the Free Software
** Foundation and appearing in the file LICENSE.LGPLv3 included in the
** packaging of this file. Please review the following information to
** ensure the GNU Lesser General Public License version 3 requirements
** will be met: https://www.gnu.org/licenses/lgpl.html.
**
** GNU General Public License Usage
** Alternatively, this file may be used under the terms of the GNU
** General Public License version 2.0 or later as published by the Free
** Software Foundation and appearing in the file LICENSE.GPL included in
** the packaging of this file. Please review the following information to
** ensure the GNU General Public License version 2.0 requirements will be
** met: http://www.gnu.org/licenses/gpl-2.0.html.
**
** $QT_END_LICENSE$
**
****************************************************************************/

import QtQuick 2.12
import QtQuick.Templates 2.12 as T
import QtQuick.Controls.Material 2.12
import QtQuick.Controls.Material.impl 2.12

T.Dial {
    id: control

    implicitWidth: Math.max(implicitBackgroundWidth + leftInset + rightInset,
                            implicitContentWidth + leftPadding + rightPadding) || 100 // ### remove 100 in Qt 6
    implicitHeight: Math.max(implicitBackgroundHeight + topInset + bottomInset,
                             implicitContentHeight + topPadding + bottomPadding) || 100 // ### remove 100 in Qt 6

    background: Rectangle {
        implicitWidth: 100
        implicitHeight: 100

        x: control.width / 2 - width / 2
        y: control.height / 2 - height / 2
        width: Math.max(64, Math.min(control.width, control.height))
        height: width
        color: "transparent"
        radius: width / 2

        border.color: control.enabled ? control.Material.accentColor : control.Material.hintTextColor
    }

    handle: SliderHandle {
        x: background.x + background.width / 2 - handle.width / 2
        y: background.y + background.height / 2 - handle.height / 2
        transform: [
            Translate {
                y: -background.height * 0.4 + handle.height / 2
            },
            Rotation {
                angle: control.angle
                origin.x: handle.width / 2
                origin.y: handle.height / 2
            }
        ]
        implicitWidth: 10
        implicitHeight: 10

        value: control.value
        handleHasFocus: control.visualFocus
        handlePressed: control.pressed
        handleHovered: control.hovered
    }
}
```
