## Supplementary material for "The smfBox: an open-source platform for single-molecule FRET": smOTTER operational software: Drawer.qml

```
/****************************************************************************
**
** Copyright (C) 2017 The Qt Company Ltd.
** Contact: http://www.qt.io/licensing/
**
** This file is part of the Qt Quick Controls 2 module of the Qt Toolkit.
**
** $QT_BEGIN_LICENSE:LGPL3$
** Commercial License Usage
** Licensees holding valid commercial Qt licenses may use this file in
** accordance with the commercial license agreement provided with the
** Software or, alternatively, in accordance with the terms contained in
** a written agreement between you and The Qt Company. For licensing terms
** and conditions see http://www.qt.io/terms-conditions. For further
** information use the contact form at http://www.qt.io/contact-us.
**
** GNU Lesser General Public License Usage
** Alternatively, this file may be used under the terms of the GNU Lesser
** General Public License version 3 as published by the Free Software
** Foundation and appearing in the file LICENSE.LGPLv3 included in the
** packaging of this file. Please review the following information to
** ensure the GNU Lesser General Public License version 3 requirements
** will be met: https://www.gnu.org/licenses/lgpl.html.
**
** GNU General Public License Usage
** Alternatively, this file may be used under the terms of the GNU
** General Public License version 2.0 or later as published by the Free
** Software Foundation and appearing in the file LICENSE.GPL included in
** the packaging of this file. Please review the following information to
** ensure the GNU General Public License version 2.0 requirements will be
** met: http://www.gnu.org/licenses/gpl-2.0.html.
**
** $QT_END_LICENSE$
**
****************************************************************************/

import QtQuick 2.12
import QtQuick.Templates 2.12 as T
import QtQuick.Controls.Material 2.12
import QtQuick.Controls.Material.impl 2.12

T.Drawer {
    id: control

    parent: T.Overlay.overlay

    implicitWidth: Math.max(implicitBackgroundWidth + leftInset + rightInset,
                            contentWidth + leftPadding + rightPadding)
    implicitHeight: Math.max(implicitBackgroundHeight + topInset + bottomInset,
                             contentHeight + topPadding + bottomPadding)

    topPadding: !dim && edge === Qt.BottomEdge && Material.elevation === 0
    leftPadding: !dim && edge === Qt.RightEdge && Material.elevation === 0
    rightPadding: !dim && edge === Qt.LeftEdge && Material.elevation === 0
    bottomPadding: !dim && edge === Qt.TopEdge && Material.elevation === 0

    enter: Transition { SmoothedAnimation { velocity: 5 } }
    exit: Transition { SmoothedAnimation { velocity: 5 } }

    Material.elevation: !interactive && !dim ? 0 : 16

    background: Rectangle {
        color: control.Material.dialogColor

        Rectangle {
            readonly property bool horizontal: control.edge === Qt.LeftEdge || control.edge === Qt.RightEdge
            width: horizontal ? 1 : parent.width
            height: horizontal ? parent.height : 1
            color: control.Material.dividerColor
            x: control.edge === Qt.LeftEdge ? parent.width - 1 : 0
            y: control.edge === Qt.TopEdge ? parent.height - 1 : 0
            visible: !control.dim && control.Material.elevation === 0
        }

        layer.enabled: control.position > 0
        layer.effect: ElevationEffect {
            elevation: control.Material.elevation
            fullHeight: true
        }
    }

    T.Overlay.modal: Rectangle {
        color: control.Material.backgroundDimColor
        Behavior on opacity { NumberAnimation { duration: 150 } }
    }

    T.Overlay.modeless: Rectangle {
        color: control.Material.backgroundDimColor
        Behavior on opacity { NumberAnimation { duration: 150 } }
    }
}
```
