## Supplementary material for "The smfBox: an open-source platform for single-molecule FRET": smOTTER operational software: ElevationEffect.qml

```
/****************************************************************************
**
** Copyright (C) 2017 The Qt Company Ltd.
** Contact: http://www.qt.io/licensing/
**
** This file is part of the Qt Quick Controls 2 module of the Qt Toolkit.
**
** $QT_BEGIN_LICENSE:LGPL3$
** Commercial License Usage
** Licensees holding valid commercial Qt licenses may use this file in
** accordance with the commercial license agreement provided with the
** Software or, alternatively, in accordance with the terms contained in
** a written agreement between you and The Qt Company. For licensing terms
** and conditions see http://www.qt.io/terms-conditions. For further
** information use the contact form at http://www.qt.io/contact-us.
**
** GNU Lesser General Public License Usage
** Alternatively, this file may be used under the terms of the GNU Lesser
** General Public License version 3 as published by the Free Software
** Foundation and appearing in the file LICENSE.LGPLv3 included in the
** packaging of this file. Please review the following information to
** ensure the GNU Lesser General Public License version 3 requirements
** will be met: https://www.gnu.org/licenses/lgpl.html.
**
** GNU General Public License Usage
** Alternatively, this file may be used under the terms of the GNU
** General Public License version 2.0 or later as published by the Free
** Software Foundation and appearing in the file LICENSE.GPL included in
** the packaging of this file. Please review the following information to
** ensure the GNU General Public License version 2.0 requirements will be
** met: http://www.gnu.org/licenses/gpl-2.0.html.
**
** $QT_END_LICENSE$
**
****************************************************************************/

import QtQuick 2.12
import QtQuick.Controls.Material 2.12
import QtQuick.Controls.Material.impl 2.12

/*
   An effect for standard Material Design elevation shadows. Useful for using as \c layer.effect.
 */
Item {
    id: effect

    /*
       The source the effect is applied to.
     */
    property var source

    /*
       The elevation of the \l source Item.
     */
    property int elevation: 0

    /*
       Set to \c true if the \l source Item is the same width as its parent and the shadow
       should be full width instead of rounding around the corner of the Item.

       \sa fullHeight
     */
    property bool fullWidth: false

    /*
       Set to \c true if the \l source Item is the same height as its parent and the shadow
       should be full height instead of rounding around the corner of the Item.

       \sa fullWidth
     */
    property bool fullHeight: false

    /*
       \internal

       The actual source Item the effect is applied to.
     */
    readonly property Item sourceItem: source.sourceItem

    /*
     * The following shadow values are taken from Angular Material
     *
     * The MIT License (MIT)
     *
     * Copyright (c) 2014-2016 Google, Inc. http://angularjs.org
     *
     * Permission is hereby granted, free of charge, to any person obtaining a copy
     * of this software and associated documentation files (the "Software"), to deal
     * in the Software without restriction, including without limitation the rights
     * to use, copy, modify, merge, publish, distribute, sublicense, and/or sell
     * copies of the Software, and to permit persons to whom the Software is
     * furnished to do so, subject to the following conditions:
     *
     * The above copyright notice and this permission notice shall be included in all
     * copies or substantial portions of the Software.
     *
     * THE SOFTWARE IS PROVIDED "AS IS", WITHOUT WARRANTY OF ANY KIND, EXPRESS OR
     * IMPLIED, INCLUDING BUT NOT LIMITED TO THE WARRANTIES OF MERCHANTABILITY,
     * FITNESS FOR A PARTICULAR PURPOSE AND NONINFRINGEMENT. IN NO EVENT SHALL THE
     * AUTHORS OR COPYRIGHT HOLDERS BE LIABLE FOR ANY CLAIM, DAMAGES OR OTHER
     * LIABILITY, WHETHER IN AN ACTION OF CONTRACT, TORT OR OTHERWISE, ARISING FROM,
     * OUT OF OR IN CONNECTION WITH THE SOFTWARE OR THE USE OR OTHER DEALINGS IN THE
     * SOFTWARE.
     */
    /*
       \internal

       The shadows to use for each possible elevation. There are three shadows that when combined
       make up the elevation.
     */
    readonly property var _shadows: [
        [{offset: 0, blur: 0, spread: 0},
         {offset: 0, blur: 0, spread: 0},
         {offset: 0, blur: 0, spread: 0}],

        [{offset: 1, blur: 3, spread: 0},
         {offset: 1, blur: 1, spread: 0},
         {offset: 2, blur: 1, spread: -1}],

        [{offset: 1, blur: 5, spread: 0},
         {offset: 2, blur: 2, spread: 0},
         {offset: 3, blur: 1, spread: -2}],

        [{offset: 1, blur: 8, spread: 0},
         {offset: 3, blur: 4, spread: 0},
         {offset: 3, blur: 3, spread: -2}],

        [{offset: 2, blur: 4, spread: -1},
         {offset: 4, blur: 5, spread: 0},
         {offset: 1, blur: 10, spread: 0}],

        [{offset: 3, blur: 5, spread: -1},
         {offset: 5, blur: 8, spread: 0},
         {offset: 1, blur: 14, spread: 0}],

        [{offset: 3, blur: 5, spread: -1},
         {offset: 6, blur: 10, spread: 0},
         {offset: 1, blur: 18, spread: 0}],

        [{offset: 4, blur: 5, spread: -2},
         {offset: 7, blur: 10, spread: 1},
         {offset: 2, blur: 16, spread: 1}],

        [{offset: 5, blur: 5, spread: -3},
         {offset: 8, blur: 10, spread: 1},
         {offset: 3, blur: 14, spread: 2}],

        [{offset: 5, blur: 6, spread: -3},
         {offset: 9, blur: 12, spread: 1},
         {offset: 3, blur: 16, spread: 2}],

        [{offset: 6, blur: 6, spread: -3},
         {offset: 10, blur: 14, spread: 1},
         {offset: 4, blur: 18, spread: 3}],

        [{offset: 6, blur: 7, spread: -4},
         {offset: 11, blur: 15, spread: 1},
         {offset: 4, blur: 20, spread: 3}],

        [{offset: 7, blur: 8, spread: -4},
         {offset: 12, blur: 17, spread: 2},
         {offset: 5, blur: 22, spread: 4}],

        [{offset: 7, blur: 8, spread: -4},
         {offset: 13, blur: 19, spread: 2},
         {offset: 5, blur: 24, spread: 4}],

        [{offset: 7, blur: 9, spread: -4},
         {offset: 14, blur: 21, spread: 2},
         {offset: 5, blur: 26, spread: 4}],

        [{offset: 8, blur: 9, spread: -5},
         {offset: 15, blur: 22, spread: 2},
         {offset: 6, blur: 28, spread: 5}],

        [{offset: 8, blur: 10, spread: -5},
         {offset: 16, blur: 24, spread: 2},
         {offset: 6, blur: 30, spread: 5}],

        [{offset: 8, blur: 11, spread: -5},
         {offset: 17, blur: 26, spread: 2},
         {offset: 6, blur: 32, spread: 5}],

        [{offset: 9, blur: 11, spread: -5},
         {offset: 18, blur: 28, spread: 2},
         {offset: 7, blur: 34, spread: 6}],

        [{offset: 9, blur: 12, spread: -6},
         {offset: 19, blur: 29, spread: 2},
         {offset: 7, blur: 36, spread: 6}],

        [{offset: 10, blur: 13, spread: -6},
         {offset: 20, blur: 31, spread: 3},
         {offset: 8, blur: 38, spread: 7}],

        [{offset: 10, blur: 13, spread: -6},
         {offset: 21, blur: 33, spread: 3},
         {offset: 8, blur: 40, spread: 7}],

        [{offset: 10, blur: 14, spread: -6},
         {offset: 22, blur: 35, spread: 3},
         {offset: 8, blur: 42, spread: 7}],

        [{offset: 11, blur: 14, spread: -7},
         {offset: 23, blur: 36, spread: 3},
         {offset: 9, blur: 44, spread: 8}],

        [{offset: 11, blur: 15, spread: -7},
         {offset: 24, blur: 38, spread: 3},
         {offset: 9, blur: 46, spread: 8}]
    ]

    /*
       \internal

       The current shadow based on the elevation.
     */
    readonly property var _shadow: _shadows[Math.max(0, Math.min(elevation, _shadows.length - 1))]

    // Nest the shadows and source view in two items rendered as a layer
    // so the shadow is not clipped by the bounds of the source view
    Item {
        property int margin: -100

        x: margin
        y: margin
        width: parent.width - 2 * margin
        height: parent.height - 2 * margin

        // By rendering as a layer, the shadow will never show through the source item,
        // even when the source item's opacity is less than 1
        layer.enabled: true

        // The box shadows automatically pick up the size of the source Item and not
        // the size of the parent, so we don't need to worry about the extra padding
        // in the parent Item
        BoxShadow {
            offsetY: _shadow[0].offset
            blurRadius: _shadow[0].blur
            spreadRadius: _shadow[0].spread
            color: Qt.rgba(0,0,0, 0.2)

            fullWidth: effect.fullWidth
            fullHeight: effect.fullHeight
            source: effect.sourceItem
        }

        BoxShadow {
            offsetY: _shadow[1].offset
            blurRadius: _shadow[1].blur
            spreadRadius: _shadow[1].spread
            color: Qt.rgba(0,0,0, 0.14)

            fullWidth: effect.fullWidth
            fullHeight: effect.fullHeight
            source: effect.sourceItem
        }

        BoxShadow {
            offsetY: _shadow[2].offset
            blurRadius: _shadow[2].blur
            spreadRadius: _shadow[2].spread
            color: Qt.rgba(0,0,0, 0.12)

            fullWidth: effect.fullWidth
            fullHeight: effect.fullHeight
            source: effect.sourceItem
        }

        ShaderEffect {
            property alias source: effect.source

            x: (parent.width - width)/2
            y: (parent.height - height)/2
            width: sourceItem.width
            height: sourceItem.height
        }
    }
}
```
