## Supplementary material for "The smfBox: an open-source platform for single-molecule FRET": smOTTER operational software: MenuItem.qml

```
/****************************************************************************
**
** Copyright (C) 2017 The Qt Company Ltd.
** Contact: http://www.qt.io/licensing/
**
** This file is part of the Qt Quick Controls 2 module of the Qt Toolkit.
**
** $QT_BEGIN_LICENSE:LGPL3$
** Commercial License Usage
** Licensees holding valid commercial Qt licenses may use this file in
** accordance with the commercial license agreement provided with the
** Software or, alternatively, in accordance with the terms contained in
** a written agreement between you and The Qt Company. For licensing terms
** and conditions see http://www.qt.io/terms-conditions. For further
** information use the contact form at http://www.qt.io/contact-us.
**
** GNU Lesser General Public License Usage
** Alternatively, this file may be used under the terms of the GNU Lesser
** General Public License version 3 as published by the Free Software
** Foundation and appearing in the file LICENSE.LGPLv3 included in the
** packaging of this file. Please review the following information to
** ensure the GNU Lesser General Public License version 3 requirements
** will be met: https://www.gnu.org/licenses/lgpl.html.
**
** GNU General Public License Usage
** Alternatively, this file may be used under the terms of the GNU
** General Public License version 2.0 or later as published by the Free
** Software Foundation and appearing in the file LICENSE.GPL included in
** the packaging of this file. Please review the following information to
** ensure the GNU General Public License version 2.0 requirements will be
** met: http://www.gnu.org/licenses/gpl-2.0.html.
**
** $QT_END_LICENSE$
**
****************************************************************************/

import QtQuick 2.12
import QtQuick.Templates 2.12 as T
import QtQuick.Controls 2.12
import QtQuick.Controls.impl 2.12
import QtQuick.Controls.Material 2.12
import QtQuick.Controls.Material.impl 2.12

T.MenuItem {
    id: control

    implicitWidth: Math.max(implicitBackgroundWidth + leftInset + rightInset,
                            implicitContentWidth + leftPadding + rightPadding)
    implicitHeight: Math.max(implicitBackgroundHeight + topInset + bottomInset,
                             implicitContentHeight + topPadding + bottomPadding,
                             implicitIndicatorHeight + topPadding + bottomPadding)

    padding: 16
    verticalPadding: Material.menuItemVerticalPadding
    spacing: 16

    icon.width: 24
    icon.height: 24
    icon.color: enabled ? Material.foreground : Material.hintTextColor

    indicator: CheckIndicator {
        x: text ? (control.mirrored ? control.width - width - control.rightPadding : control.leftPadding) : control.leftPadding + (control.availableWidth - width) / 2
        y: control.topPadding + (control.availableHeight - height) / 2
        visible: control.checkable
        control: control
        checkState: control.checked ? Qt.Checked : Qt.Unchecked
    }

    arrow: ColorImage {
        x: control.mirrored ? control.padding : control.width - width - control.padding
        y: control.topPadding + (control.availableHeight - height) / 2

        visible: control.subMenu
        mirror: control.mirrored
        color: control.enabled ? control.Material.foreground : control.Material.hintTextColor
        source: "qrc:/qt-project.org/imports/QtQuick/Controls.2/Material/images/arrow-indicator.png"
    }

    contentItem: IconLabel {
        readonly property real arrowPadding: control.subMenu && control.arrow ? control.arrow.width + control.spacing : 0
        readonly property real indicatorPadding: control.checkable && control.indicator ? control.indicator.width + control.spacing : 0
        leftPadding: !control.mirrored ? indicatorPadding : arrowPadding
        rightPadding: control.mirrored ? indicatorPadding : arrowPadding

        spacing: control.spacing
        mirrored: control.mirrored
        display: control.display
        alignment: Qt.AlignLeft

        icon: control.icon
        text: control.text
        font: control.font
        color: control.enabled ? control.Material.foreground : control.Material.hintTextColor
    }

    background: Rectangle {
        implicitWidth: 200
        implicitHeight: control.Material.menuItemHeight
        color: control.highlighted ? control.Material.listHighlightColor : "transparent"

        Ripple {
            width: parent.width
            height: parent.height

            clip: visible
            pressed: control.pressed
            anchor: control
            active: control.down || control.highlighted
            color: control.Material.rippleColor
        }
    }
}
```
