## Supplementary material for "The smfBox: an open-source platform for single-molecule FRET": smOTTER operational software: plugins.qmltypes

```
import QtQuick.tooling 1.2

// This file describes the plugin-supplied types contained in the library.
// It is used for QML tooling purposes only.
//
// This file was auto-generated by:
// 'qmlplugindump -nonrelocatable QtQuick.Controls.Material 2.3'

Module {
    dependencies: []
    Component { name: "QQuickAttachedObject"; prototype: "QObject" }
    Component {
        name: "QQuickMaterialStyle"
        prototype: "QQuickAttachedObject"
        exports: ["QtQuick.Controls.Material/Material 2.0"]
        isCreatable: false
        exportMetaObjectRevisions: [0]
        Enum {
            name: "Theme"
            values: {
                "Light": 0,
                "Dark": 1,
                "System": 2
            }
        }
        Enum {
            name: "Color"
            values: {
                "Red": 0,
                "Pink": 1,
                "Purple": 2,
                "DeepPurple": 3,
                "Indigo": 4,
                "Blue": 5,
                "LightBlue": 6,
                "Cyan": 7,
                "Teal": 8,
                "Green": 9,
                "LightGreen": 10,
                "Lime": 11,
                "Yellow": 12,
                "Amber": 13,
                "Orange": 14,
                "DeepOrange": 15,
                "Brown": 16,
                "Grey": 17,
                "BlueGrey": 18
            }
        }
        Enum {
            name: "Shade"
            values: {
                "Shade50": 0,
                "Shade100": 1,
                "Shade200": 2,
                "Shade300": 3,
                "Shade400": 4,
                "Shade500": 5,
                "Shade600": 6,
                "Shade700": 7,
                "Shade800": 8,
                "Shade900": 9,
                "ShadeA100": 10,
                "ShadeA200": 11,
                "ShadeA400": 12,
                "ShadeA700": 13
            }
        }
        Property { name: "theme"; type: "Theme" }
        Property { name: "primary"; type: "QVariant" }
        Property { name: "accent"; type: "QVariant" }
        Property { name: "foreground"; type: "QVariant" }
        Property { name: "background"; type: "QVariant" }
        Property { name: "elevation"; type: "int" }
        Signal { name: "paletteChanged" }
        Method {
            name: "color"
            type: "QColor"
            Parameter { name: "color"; type: "Color" }
            Parameter { name: "shade"; type: "Shade" }
        }
        Method {
            name: "color"
            type: "QColor"
            Parameter { name: "color"; type: "Color" }
        }
        Method {
            name: "shade"
            type: "QColor"
            Parameter { name: "color"; type: "QColor" }
            Parameter { name: "shade"; type: "Shade" }
        }
    }
}
```
