## Supplementary material for "The smfBox: an open-source platform for single-molecule FRET": smOTTER operational software: qmldir

```
module QtQuick.Controls.Material
plugin qtquickcontrols2materialstyleplugin
classname QtQuickControls2MaterialStylePlugin
depends QtQuick.Controls 2.5
```
