## Supplementary material for "The smfBox: an open-source platform for single-molecule FRET": smOTTER operational software: RectangularGlow.qml

```
/****************************************************************************
**
** Copyright (C) 2017 The Qt Company Ltd.
** Contact: http://www.qt.io/licensing/
**
** This file is part of the Qt Quick Controls 2 module of the Qt Toolkit.
**
** $QT_BEGIN_LICENSE:LGPL3$
** Commercial License Usage
** Licensees holding valid commercial Qt licenses may use this file in
** accordance with the commercial license agreement provided with the
** Software or, alternatively, in accordance with the terms contained in
** a written agreement between you and The Qt Company. For licensing terms
** and conditions see http://www.qt.io/terms-conditions. For further
** information use the contact form at http://www.qt.io/contact-us.
**
** GNU Lesser General Public License Usage
** Alternatively, this file may be used under the terms of the GNU Lesser
** General Public License version 3 as published by the Free Software
** Foundation and appearing in the file LICENSE.LGPLv3 included in the
** packaging of this file. Please review the following information to
** ensure the GNU Lesser General Public License version 3 requirements
** will be met: https://www.gnu.org/licenses/lgpl.html.
**
** GNU General Public License Usage
** Alternatively, this file may be used under the terms of the GNU
** General Public License version 2.0 or later as published by the Free
** Software Foundation and appearing in the file LICENSE.GPL included in
** the packaging of this file. Please review the following information to
** ensure the GNU General Public License version 2.0 requirements will be
** met: http://www.gnu.org/licenses/gpl-2.0.html.
**
** $QT_END_LICENSE$
**
****************************************************************************/

import QtQuick 2.12

/*
   A cross-graphics API implementation of QtGraphicalEffects' RectangularGlow.
 */
Item {
    id: rootItem

    /*
        This property defines how many pixels outside the item area are reached
        by the glow.

        The value ranges from 0.0 (no glow) to inf (infinite glow). By default,
        the property is set to \c 0.0.

        \table
        \header
        \li Output examples with different glowRadius values
        \li
        \li
        \row
            \li \image RectangularGlow_glowRadius1.png
            \li \image RectangularGlow_glowRadius2.png
            \li \image RectangularGlow_glowRadius3.png
        \row
            \li \b { glowRadius: 10 }
            \li \b { glowRadius: 20 }
            \li \b { glowRadius: 40 }
        \row
            \li \l spread: 0
            \li \l spread: 0
            \li \l spread: 0
        \row
            \li \l color: #ffffff
            \li \l color: #ffffff
            \li \l color: #ffffff
        \row
            \li \l cornerRadius: 25
            \li \l cornerRadius: 25
            \li \l cornerRadius: 25
        \endtable

    */
    property real glowRadius: 0.0

    /*
        This property defines how large part of the glow color is strenghtened
        near the source edges.

        The value ranges from 0.0 (no strenght increase) to 1.0 (maximum
        strenght increase). By default, the property is set to \c 0.0.

        \table
        \header
        \li Output examples with different spread values
        \li
        \li
        \row
            \li \image RectangularGlow_spread1.png
            \li \image RectangularGlow_spread2.png
            \li \image RectangularGlow_spread3.png
        \row
            \li \b { spread: 0.0 }
            \li \b { spread: 0.5 }
            \li \b { spread: 1.0 }
        \row
            \li \l glowRadius: 20
            \li \l glowRadius: 20
            \li \l glowRadius: 20
        \row
            \li \l color: #ffffff
            \li \l color: #ffffff
            \li \l color: #ffffff
        \row
            \li \l cornerRadius: 25
            \li \l cornerRadius: 25
            \li \l cornerRadius: 25
        \endtable
    */
    property real spread: 0.0

    /*
        This property defines the RGBA color value which is used for the glow.

        By default, the property is set to \c "white".

        \table
        \header
        \li Output examples with different color values
        \li
        \li
        \row
            \li \image RectangularGlow_color1.png
            \li \image RectangularGlow_color2.png
            \li \image RectangularGlow_color3.png
        \row
            \li \b { color: #ffffff }
            \li \b { color: #55ff55 }
            \li \b { color: #5555ff }
        \row
            \li \l glowRadius: 20
            \li \l glowRadius: 20
            \li \l glowRadius: 20
        \row
            \li \l spread: 0
            \li \l spread: 0
            \li \l spread: 0
        \row
            \li \l cornerRadius: 25
            \li \l cornerRadius: 25
            \li \l cornerRadius: 25
        \endtable
    */
    property color color: "white"

    /*
        This property defines the corner radius that is used to draw a glow with
        rounded corners.

        The value ranges from 0.0 to half of the effective width or height of
        the glow, whichever is smaller. This can be calculated with: \c{
        min(width, height) / 2.0 + glowRadius}

        By default, the property is bound to glowRadius property. The glow
        behaves as if the rectangle was blurred when adjusting the glowRadius
        property.

        \table
        \header
        \li Output examples with different cornerRadius values
        \li
        \li
        \row
            \li \image RectangularGlow_cornerRadius1.png
            \li \image RectangularGlow_cornerRadius2.png
            \li \image RectangularGlow_cornerRadius3.png
        \row
            \li \b { cornerRadius: 0 }
            \li \b { cornerRadius: 25 }
            \li \b { cornerRadius: 50 }
        \row
            \li \l glowRadius: 20
            \li \l glowRadius: 20
            \li \l glowRadius: 20
        \row
            \li \l spread: 0
            \li \l spread: 0
            \li \l spread: 0
        \row
            \li \l color: #ffffff
            \li \l color: #ffffff
            \li \l color: #ffffff
        \endtable
    */
    property real cornerRadius: glowRadius

    /*
        This property allows the effect output pixels to be cached in order to
        improve the rendering performance.

        Every time the source or effect properties are changed, the pixels in
        the cache must be updated. Memory consumption is increased, because an
        extra buffer of memory is required for storing the effect output.

        It is recommended to disable the cache when the source or the effect
        properties are animated.

        By default, the property is set to \c false.
    */
    property bool cached: false

    ShaderEffectSource {
         id: cacheItem
         anchors.fill: shaderItem
         visible: rootItem.cached
         smooth: true
         sourceItem: shaderItem
         live: true
         hideSource: visible
     }

    ShaderEffect {
        id: shaderItem

        x: (parent.width - width) / 2.0
        y: (parent.height - height) / 2.0
        width: parent.width + rootItem.glowRadius * 2 + cornerRadius * 2
        height: parent.height + rootItem.glowRadius * 2 + cornerRadius * 2

        function clampedCornerRadius() {
            var maxCornerRadius = Math.min(rootItem.width, rootItem.height) / 2 + glowRadius;
            return Math.max(0, Math.min(rootItem.cornerRadius, maxCornerRadius))
        }

        property color color: rootItem.color
        property real inverseSpread: 1.0 - rootItem.spread
        property real relativeSizeX: ((inverseSpread * inverseSpread) * rootItem.glowRadius + cornerRadius * 2.0) / width
        property real relativeSizeY: relativeSizeX * (width / height)
        property real spread: rootItem.spread / 2.0
        property real cornerRadius: clampedCornerRadius()

        fragmentShader: "qrc:/qt-project.org/imports/QtQuick/Controls.2/Material/shaders/RectangularGlow.frag"
    }
}
```
