## Supplementary material for "The smfBox: an open-source platform for single-molecule FRET": smOTTER operational software: SliderHandle.qml

```
/****************************************************************************
**
** Copyright (C) 2017 The Qt Company Ltd.
** Contact: http://www.qt.io/licensing/
**
** This file is part of the Qt Quick Controls 2 module of the Qt Toolkit.
**
** $QT_BEGIN_LICENSE:LGPL3$
** Commercial License Usage
** Licensees holding valid commercial Qt licenses may use this file in
** accordance with the commercial license agreement provided with the
** Software or, alternatively, in accordance with the terms contained in
** a written agreement between you and The Qt Company. For licensing terms
** and conditions see http://www.qt.io/terms-conditions. For further
** information use the contact form at http://www.qt.io/contact-us.
**
** GNU Lesser General Public License Usage
** Alternatively, this file may be used under the terms of the GNU Lesser
** General Public License version 3 as published by the Free Software
** Foundation and appearing in the file LICENSE.LGPLv3 included in the
** packaging of this file. Please review the following information to
** ensure the GNU Lesser General Public License version 3 requirements
** will be met: https://www.gnu.org/licenses/lgpl.html.
**
** GNU General Public License Usage
** Alternatively, this file may be used under the terms of the GNU
** General Public License version 2.0 or later as published by the Free
** Software Foundation and appearing in the file LICENSE.GPL included in
** the packaging of this file. Please review the following information to
** ensure the GNU General Public License version 2.0 requirements will be
** met: http://www.gnu.org/licenses/gpl-2.0.html.
**
** $QT_END_LICENSE$
**
****************************************************************************/

import QtQuick 2.12
import QtQuick.Controls.Material 2.12
import QtQuick.Controls.Material.impl 2.12

Item {
    id: root
    implicitWidth: initialSize
    implicitHeight: initialSize

    property real value: 0
    property bool handleHasFocus: false
    property bool handlePressed: false
    property bool handleHovered: false
    readonly property int initialSize: 13
    readonly property var control: parent

    Rectangle {
        id: handleRect
        width: parent.width
        height: parent.height
        radius: width / 2
        color: root.control.Material.accentColor
        scale: root.handlePressed ? 1.5 : 1

        Behavior on scale {
            NumberAnimation {
                duration: 250
            }
        }
    }

    Ripple {
        x: (parent.width - width) / 2
        y: (parent.height - height) / 2
        width: 22; height: 22
        pressed: root.handlePressed
        active: root.handlePressed || root.handleHasFocus || root.handleHovered
        color: control.Material.rippleColor
    }
}
```
