## Supplementary material for "The smfBox: an open-source platform for single-molecule FRET": smOTTER operational software: SwitchIndicator.qml

```
/****************************************************************************
**
** Copyright (C) 2017 The Qt Company Ltd.
** Contact: http://www.qt.io/licensing/
**
** This file is part of the Qt Quick Controls 2 module of the Qt Toolkit.
**
** $QT_BEGIN_LICENSE:LGPL3$
** Commercial License Usage
** Licensees holding valid commercial Qt licenses may use this file in
** accordance with the commercial license agreement provided with the
** Software or, alternatively, in accordance with the terms contained in
** a written agreement between you and The Qt Company. For licensing terms
** and conditions see http://www.qt.io/terms-conditions. For further
** information use the contact form at http://www.qt.io/contact-us.
**
** GNU Lesser General Public License Usage
** Alternatively, this file may be used under the terms of the GNU Lesser
** General Public License version 3 as published by the Free Software
** Foundation and appearing in the file LICENSE.LGPLv3 included in the
** packaging of this file. Please review the following information to
** ensure the GNU Lesser General Public License version 3 requirements
** will be met: https://www.gnu.org/licenses/lgpl.html.
**
** GNU General Public License Usage
** Alternatively, this file may be used under the terms of the GNU
** General Public License version 2.0 or later as published by the Free
** Software Foundation and appearing in the file LICENSE.GPL included in
** the packaging of this file. Please review the following information to
** ensure the GNU General Public License version 2.0 requirements will be
** met: http://www.gnu.org/licenses/gpl-2.0.html.
**
** $QT_END_LICENSE$
**
****************************************************************************/

import QtQuick 2.12
import QtQuick.Controls.Material 2.12
import QtQuick.Controls.Material.impl 2.12

Item {
    id: indicator
    implicitWidth: 38
    implicitHeight: 32

    property Item control
    property alias handle: handle

    Material.elevation: 1

    Rectangle {
        width: parent.width
        height: 14
        radius: height / 2
        y: parent.height / 2 - height / 2
        color: control.enabled ? (control.checked ? control.Material.switchCheckedTrackColor : control.Material.switchUncheckedTrackColor)
                               : control.Material.switchDisabledTrackColor
    }

    Rectangle {
        id: handle
        x: Math.max(0, Math.min(parent.width - width, control.visualPosition * parent.width - (width / 2)))
        y: (parent.height - height) / 2
        width: 20
        height: 20
        radius: width / 2
        color: control.enabled ? (control.checked ? control.Material.switchCheckedHandleColor : control.Material.switchUncheckedHandleColor)
                               : control.Material.switchDisabledHandleColor

        Behavior on x {
            enabled: !control.pressed
            SmoothedAnimation {
                duration: 300
            }
        }
        layer.enabled: indicator.Material.elevation > 0
        layer.effect: ElevationEffect {
            elevation: indicator.Material.elevation
        }
    }
}
```
