## Supplementary material for "The smfBox: an open-source platform for single-molecule FRET": smOTTER operational software: plugins.qmltypes

```
import QtQuick.tooling 1.2

// This file describes the plugin-supplied types contained in the library.
// It is used for QML tooling purposes only.
//
// This file was auto-generated by:
// 'qmlplugindump -nonrelocatable QtQuick.Controls 2.5 -merge ../templates/plugins.qmltypes -dependencies dependencies.json'

Module {
    dependencies: [
        "QtQuick 2.11",
        "QtQuick.Templates 2.5",
        "QtQuick.Window 2.2"
    ]
    Component {
        name: "QQuickCheckLabel"
        defaultProperty: "data"
        prototype: "QQuickText"
        exports: ["QtQuick.Controls.impl/CheckLabel 2.3"]
        exportMetaObjectRevisions: [0]
    }
    Component {
        name: "QQuickClippedText"
        defaultProperty: "data"
        prototype: "QQuickText"
        exports: ["QtQuick.Controls.impl/ClippedText 2.2"]
        exportMetaObjectRevisions: [0]
        Property { name: "clipX"; type: "double" }
        Property { name: "clipY"; type: "double" }
        Property { name: "clipWidth"; type: "double" }
        Property { name: "clipHeight"; type: "double" }
    }
    Component {
        name: "QQuickColor"
        prototype: "QObject"
        exports: ["QtQuick.Controls.impl/Color 2.3"]
        isCreatable: false
        isSingleton: true
        exportMetaObjectRevisions: [0]
        Method {
            name: "transparent"
            type: "QColor"
            Parameter { name: "color"; type: "QColor" }
            Parameter { name: "opacity"; type: "double" }
        }
        Method {
            name: "blend"
            type: "QColor"
            Parameter { name: "a"; type: "QColor" }
            Parameter { name: "b"; type: "QColor" }
            Parameter { name: "factor"; type: "double" }
        }
    }
    Component {
        name: "QQuickColorImage"
        defaultProperty: "data"
        prototype: "QQuickImage"
        exports: ["QtQuick.Controls.impl/ColorImage 2.3"]
        exportMetaObjectRevisions: [0]
        Property { name: "color"; type: "QColor" }
        Property { name: "defaultColor"; type: "QColor" }
    }
    Component {
        name: "QQuickDefaultBusyIndicator"
        defaultProperty: "data"
        prototype: "QQuickItem"
        exports: ["QtQuick.Controls.impl/BusyIndicatorImpl 2.0"]
        exportMetaObjectRevisions: [0]
        Property { name: "pen"; type: "QColor" }
        Property { name: "fill"; type: "QColor" }
        Property { name: "running"; type: "bool" }
    }
    Component {
        name: "QQuickDefaultDial"
        defaultProperty: "data"
        prototype: "QQuickPaintedItem"
        exports: ["QtQuick.Controls.impl/DialImpl 2.0"]
        exportMetaObjectRevisions: [0]
        Property { name: "progress"; type: "double" }
        Property { name: "color"; type: "QColor" }
    }
    Component {
        name: "QQuickDefaultProgressBar"
        defaultProperty: "data"
        prototype: "QQuickItem"
        exports: ["QtQuick.Controls.impl/ProgressBarImpl 2.0"]
        exportMetaObjectRevisions: [0]
        Property { name: "indeterminate"; type: "bool" }
        Property { name: "progress"; type: "double" }
        Property { name: "color"; type: "QColor" }
    }
    Component {
        name: "QQuickDefaultStyle"
        prototype: "QObject"
        exports: ["QtQuick.Controls.impl/Default 2.1"]
        isCreatable: false
        isSingleton: true
        exportMetaObjectRevisions: [0]
        Property { name: "backgroundColor"; type: "QColor"; isReadonly: true }
        Property { name: "overlayModalColor"; type: "QColor"; isReadonly: true }
        Property { name: "overlayDimColor"; type: "QColor"; isReadonly: true }
        Property { name: "textColor"; type: "QColor"; isReadonly: true }
        Property { name: "textDarkColor"; type: "QColor"; isReadonly: true }
        Property { name: "textLightColor"; type: "QColor"; isReadonly: true }
        Property { name: "textLinkColor"; type: "QColor"; isReadonly: true }
        Property { name: "textSelectionColor"; type: "QColor"; isReadonly: true }
        Property { name: "textDisabledColor"; type: "QColor"; isReadonly: true }
        Property { name: "textDisabledLightColor"; type: "QColor"; isReadonly: true }
        Property { name: "textPlaceholderColor"; type: "QColor"; isReadonly: true }
        Property { name: "focusColor"; type: "QColor"; isReadonly: true }
        Property { name: "focusLightColor"; type: "QColor"; isReadonly: true }
        Property { name: "focusPressedColor"; type: "QColor"; isReadonly: true }
        Property { name: "buttonColor"; type: "QColor"; isReadonly: true }
        Property { name: "buttonPressedColor"; type: "QColor"; isReadonly: true }
        Property { name: "buttonCheckedColor"; type: "QColor"; isReadonly: true }
        Property { name: "buttonCheckedPressedColor"; type: "QColor"; isReadonly: true }
        Property { name: "buttonCheckedFocusColor"; type: "QColor"; isReadonly: true }
        Property { name: "toolButtonColor"; type: "QColor"; isReadonly: true }
        Property { name: "tabButtonColor"; type: "QColor"; isReadonly: true }
        Property { name: "tabButtonPressedColor"; type: "QColor"; isReadonly: true }
        Property { name: "tabButtonCheckedPressedColor"; type: "QColor"; isReadonly: true }
        Property { name: "delegateColor"; type: "QColor"; isReadonly: true }
        Property { name: "delegatePressedColor"; type: "QColor"; isReadonly: true }
        Property { name: "delegateFocusColor"; type: "QColor"; isReadonly: true }
        Property { name: "indicatorPressedColor"; type: "QColor"; isReadonly: true }
        Property { name: "indicatorDisabledColor"; type: "QColor"; isReadonly: true }
        Property { name: "indicatorFrameColor"; type: "QColor"; isReadonly: true }
        Property { name: "indicatorFramePressedColor"; type: "QColor"; isReadonly: true }
        Property { name: "indicatorFrameDisabledColor"; type: "QColor"; isReadonly: true }
        Property { name: "frameDarkColor"; type: "QColor"; isReadonly: true }
        Property { name: "frameLightColor"; type: "QColor"; isReadonly: true }
        Property { name: "scrollBarColor"; type: "QColor"; isReadonly: true }
        Property { name: "scrollBarPressedColor"; type: "QColor"; isReadonly: true }
        Property { name: "progressBarColor"; type: "QColor"; isReadonly: true }
        Property { name: "pageIndicatorColor"; type: "QColor"; isReadonly: true }
        Property { name: "separatorColor"; type: "QColor"; isReadonly: true }
        Property { name: "disabledDarkColor"; type: "QColor"; isReadonly: true }
        Property { name: "disabledLightColor"; type: "QColor"; isReadonly: true }
    }
    Component {
        name: "QQuickIconImage"
        defaultProperty: "data"
        prototype: "QQuickImage"
        exports: ["QtQuick.Controls.impl/IconImage 2.3"]
        exportMetaObjectRevisions: [0]
        Property { name: "name"; type: "string" }
        Property { name: "color"; type: "QColor" }
    }
    Component {
        name: "QQuickIconLabel"
        defaultProperty: "data"
        prototype: "QQuickItem"
        exports: ["QtQuick.Controls.impl/IconLabel 2.3"]
        exportMetaObjectRevisions: [0]
        Enum {
            name: "Display"
            values: {
                "IconOnly": 0,
                "TextOnly": 1,
                "TextBesideIcon": 2,
                "TextUnderIcon": 3
            }
        }
        Property { name: "icon"; type: "QQuickIcon" }
        Property { name: "text"; type: "string" }
        Property { name: "font"; type: "QFont" }
        Property { name: "color"; type: "QColor" }
        Property { name: "display"; type: "Display" }
        Property { name: "spacing"; type: "double" }
        Property { name: "mirrored"; type: "bool" }
        Property { name: "alignment"; type: "Qt::Alignment" }
        Property { name: "topPadding"; type: "double" }
        Property { name: "leftPadding"; type: "double" }
        Property { name: "rightPadding"; type: "double" }
        Property { name: "bottomPadding"; type: "double" }
    }
    Component {
        name: "QQuickItemGroup"
        defaultProperty: "data"
        prototype: "QQuickImplicitSizeItem"
        exports: ["QtQuick.Controls.impl/ItemGroup 2.2"]
        exportMetaObjectRevisions: [0]
    }
    Component {
        name: "QQuickMnemonicLabel"
        defaultProperty: "data"
        prototype: "QQuickText"
        exports: ["QtQuick.Controls.impl/MnemonicLabel 2.3"]
        exportMetaObjectRevisions: [0]
        Property { name: "text"; type: "string" }
        Property { name: "mnemonicVisible"; type: "bool" }
    }
    Component {
        name: "QQuickPaddedRectangle"
        defaultProperty: "data"
        prototype: "QQuickRectangle"
        exports: ["QtQuick.Controls.impl/PaddedRectangle 2.0"]
        exportMetaObjectRevisions: [0]
        Property { name: "padding"; type: "double" }
        Property { name: "topPadding"; type: "double" }
        Property { name: "leftPadding"; type: "double" }
        Property { name: "rightPadding"; type: "double" }
        Property { name: "bottomPadding"; type: "double" }
    }
    Component {
        name: "QQuickPlaceholderText"
        defaultProperty: "data"
        prototype: "QQuickText"
        exports: ["QtQuick.Controls.impl/PlaceholderText 2.2"]
        exportMetaObjectRevisions: [0]
    }
    Component {
        name: "QQuickTumblerView"
        defaultProperty: "data"
        prototype: "QQuickItem"
        exports: ["QtQuick.Controls.impl/TumblerView 2.1"]
        exportMetaObjectRevisions: [0]
        Property { name: "model"; type: "QVariant" }
        Property { name: "delegate"; type: "QQmlComponent"; isPointer: true }
        Property { name: "path"; type: "QQuickPath"; isPointer: true }
    }
    Component {
        prototype: "QQuickAbstractButton"
        name: "QtQuick.Controls/AbstractButton 2.0"
        exports: ["QtQuick.Controls/AbstractButton 2.0"]
        exportMetaObjectRevisions: [0]
        isComposite: true
        defaultProperty: "data"
    }
    Component {
        prototype: "QQuickAction"
        name: "QtQuick.Controls/Action 2.3"
        exports: ["QtQuick.Controls/Action 2.3"]
        exportMetaObjectRevisions: [3]
        isComposite: true
    }
    Component {
        prototype: "QQuickActionGroup"
        name: "QtQuick.Controls/ActionGroup 2.3"
        exports: ["QtQuick.Controls/ActionGroup 2.3"]
        exportMetaObjectRevisions: [3]
        isComposite: true
        defaultProperty: "actions"
    }
    Component {
        prototype: "QQuickApplicationWindow"
        name: "QtQuick.Controls/ApplicationWindow 2.0"
        exports: ["QtQuick.Controls/ApplicationWindow 2.0"]
        exportMetaObjectRevisions: [0]
        isComposite: true
        defaultProperty: "contentData"
    }
    Component {
        prototype: "QQuickBusyIndicator"
        name: "QtQuick.Controls/BusyIndicator 2.0"
        exports: ["QtQuick.Controls/BusyIndicator 2.0"]
        exportMetaObjectRevisions: [0]
        isComposite: true
        defaultProperty: "data"
    }
    Component {
        prototype: "QQuickButton"
        name: "QtQuick.Controls/Button 2.0"
        exports: ["QtQuick.Controls/Button 2.0"]
        exportMetaObjectRevisions: [0]
        isComposite: true
        defaultProperty: "data"
    }
    Component {
        prototype: "QQuickButtonGroup"
        name: "QtQuick.Controls/ButtonGroup 2.0"
        exports: ["QtQuick.Controls/ButtonGroup 2.0"]
        exportMetaObjectRevisions: [0]
        isComposite: true
    }
    Component {
        prototype: "QQuickCheckBox"
        name: "QtQuick.Controls/CheckBox 2.0"
        exports: ["QtQuick.Controls/CheckBox 2.0"]
        exportMetaObjectRevisions: [0]
        isComposite: true
        defaultProperty: "data"
    }
    Component {
        prototype: "QQuickCheckDelegate"
        name: "QtQuick.Controls/CheckDelegate 2.0"
        exports: ["QtQuick.Controls/CheckDelegate 2.0"]
        exportMetaObjectRevisions: [0]
        isComposite: true
        defaultProperty: "data"
    }
    Component {
        prototype: "QQuickComboBox"
        name: "QtQuick.Controls/ComboBox 2.0"
        exports: ["QtQuick.Controls/ComboBox 2.0"]
        exportMetaObjectRevisions: [0]
        isComposite: true
        defaultProperty: "data"
    }
    Component {
        prototype: "QQuickContainer"
        name: "QtQuick.Controls/Container 2.0"
        exports: ["QtQuick.Controls/Container 2.0"]
        exportMetaObjectRevisions: [0]
        isComposite: true
        defaultProperty: "contentData"
    }
    Component {
        prototype: "QQuickControl"
        name: "QtQuick.Controls/Control 2.0"
        exports: ["QtQuick.Controls/Control 2.0"]
        exportMetaObjectRevisions: [0]
        isComposite: true
        defaultProperty: "data"
    }
    Component {
        prototype: "QQuickDelayButton"
        name: "QtQuick.Controls/DelayButton 2.2"
        exports: ["QtQuick.Controls/DelayButton 2.2"]
        exportMetaObjectRevisions: [2]
        isComposite: true
        defaultProperty: "data"
    }
    Component {
        prototype: "QQuickDial"
        name: "QtQuick.Controls/Dial 2.0"
        exports: ["QtQuick.Controls/Dial 2.0"]
        exportMetaObjectRevisions: [0]
        isComposite: true
        defaultProperty: "data"
    }
    Component {
        prototype: "QQuickDialog"
        name: "QtQuick.Controls/Dialog 2.1"
        exports: ["QtQuick.Controls/Dialog 2.1"]
        exportMetaObjectRevisions: [1]
        isComposite: true
        defaultProperty: "contentData"
    }
    Component {
        prototype: "QQuickDialogButtonBox"
        name: "QtQuick.Controls/DialogButtonBox 2.1"
        exports: ["QtQuick.Controls/DialogButtonBox 2.1"]
        exportMetaObjectRevisions: [1]
        isComposite: true
        defaultProperty: "contentData"
    }
    Component {
        prototype: "QQuickDrawer"
        name: "QtQuick.Controls/Drawer 2.0"
        exports: ["QtQuick.Controls/Drawer 2.0"]
        exportMetaObjectRevisions: [0]
        isComposite: true
        defaultProperty: "contentData"
    }
    Component {
        prototype: "QQuickFrame"
        name: "QtQuick.Controls/Frame 2.0"
        exports: ["QtQuick.Controls/Frame 2.0"]
        exportMetaObjectRevisions: [0]
        isComposite: true
        defaultProperty: "contentData"
    }
    Component {
        prototype: "QQuickGroupBox"
        name: "QtQuick.Controls/GroupBox 2.0"
        exports: ["QtQuick.Controls/GroupBox 2.0"]
        exportMetaObjectRevisions: [0]
        isComposite: true
        defaultProperty: "contentData"
    }
    Component {
        prototype: "QQuickItemDelegate"
        name: "QtQuick.Controls/ItemDelegate 2.0"
        exports: ["QtQuick.Controls/ItemDelegate 2.0"]
        exportMetaObjectRevisions: [0]
        isComposite: true
        defaultProperty: "data"
    }
    Component {
        prototype: "QQuickLabel"
        name: "QtQuick.Controls/Label 2.0"
        exports: ["QtQuick.Controls/Label 2.0"]
        exportMetaObjectRevisions: [0]
        isComposite: true
        defaultProperty: "data"
    }
    Component {
        prototype: "QQuickMenu"
        name: "QtQuick.Controls/Menu 2.0"
        exports: ["QtQuick.Controls/Menu 2.0"]
        exportMetaObjectRevisions: [0]
        isComposite: true
        defaultProperty: "contentData"
    }
    Component {
        prototype: "QQuickMenuBar"
        name: "QtQuick.Controls/MenuBar 2.3"
        exports: ["QtQuick.Controls/MenuBar 2.3"]
        exportMetaObjectRevisions: [3]
        isComposite: true
        defaultProperty: "contentData"
    }
    Component {
        prototype: "QQuickMenuBarItem"
        name: "QtQuick.Controls/MenuBarItem 2.3"
        exports: ["QtQuick.Controls/MenuBarItem 2.3"]
        exportMetaObjectRevisions: [3]
        isComposite: true
        defaultProperty: "data"
    }
    Component {
        prototype: "QQuickMenuItem"
        name: "QtQuick.Controls/MenuItem 2.0"
        exports: ["QtQuick.Controls/MenuItem 2.0"]
        exportMetaObjectRevisions: [0]
        isComposite: true
        defaultProperty: "data"
    }
    Component {
        prototype: "QQuickMenuSeparator"
        name: "QtQuick.Controls/MenuSeparator 2.1"
        exports: ["QtQuick.Controls/MenuSeparator 2.1"]
        exportMetaObjectRevisions: [1]
        isComposite: true
        defaultProperty: "data"
    }
    Component {
        prototype: "QQuickPage"
        name: "QtQuick.Controls/Page 2.0"
        exports: ["QtQuick.Controls/Page 2.0"]
        exportMetaObjectRevisions: [0]
        isComposite: true
        defaultProperty: "contentData"
    }
    Component {
        prototype: "QQuickPageIndicator"
        name: "QtQuick.Controls/PageIndicator 2.0"
        exports: ["QtQuick.Controls/PageIndicator 2.0"]
        exportMetaObjectRevisions: [0]
        isComposite: true
        defaultProperty: "data"
    }
    Component {
        prototype: "QQuickPane"
        name: "QtQuick.Controls/Pane 2.0"
        exports: ["QtQuick.Controls/Pane 2.0"]
        exportMetaObjectRevisions: [0]
        isComposite: true
        defaultProperty: "contentData"
    }
    Component {
        prototype: "QQuickPopup"
        name: "QtQuick.Controls/Popup 2.0"
        exports: ["QtQuick.Controls/Popup 2.0"]
        exportMetaObjectRevisions: [0]
        isComposite: true
        defaultProperty: "contentData"
    }
    Component {
        prototype: "QQuickProgressBar"
        name: "QtQuick.Controls/ProgressBar 2.0"
        exports: ["QtQuick.Controls/ProgressBar 2.0"]
        exportMetaObjectRevisions: [0]
        isComposite: true
        defaultProperty: "data"
    }
    Component {
        prototype: "QQuickRadioButton"
        name: "QtQuick.Controls/RadioButton 2.0"
        exports: ["QtQuick.Controls/RadioButton 2.0"]
        exportMetaObjectRevisions: [0]
        isComposite: true
        defaultProperty: "data"
    }
    Component {
        prototype: "QQuickRadioDelegate"
        name: "QtQuick.Controls/RadioDelegate 2.0"
        exports: ["QtQuick.Controls/RadioDelegate 2.0"]
        exportMetaObjectRevisions: [0]
        isComposite: true
        defaultProperty: "data"
    }
    Component {
        prototype: "QQuickRangeSlider"
        name: "QtQuick.Controls/RangeSlider 2.0"
        exports: ["QtQuick.Controls/RangeSlider 2.0"]
        exportMetaObjectRevisions: [0]
        isComposite: true
        defaultProperty: "data"
    }
    Component {
        prototype: "QQuickRoundButton"
        name: "QtQuick.Controls/RoundButton 2.1"
        exports: ["QtQuick.Controls/RoundButton 2.1"]
        exportMetaObjectRevisions: [1]
        isComposite: true
        defaultProperty: "data"
    }
    Component {
        prototype: "QQuickScrollBar"
        name: "QtQuick.Controls/ScrollBar 2.0"
        exports: ["QtQuick.Controls/ScrollBar 2.0"]
        exportMetaObjectRevisions: [0]
        isComposite: true
        defaultProperty: "data"
    }
    Component {
        prototype: "QQuickScrollIndicator"
        name: "QtQuick.Controls/ScrollIndicator 2.0"
        exports: ["QtQuick.Controls/ScrollIndicator 2.0"]
        exportMetaObjectRevisions: [0]
        isComposite: true
        defaultProperty: "data"
    }
    Component {
        prototype: "QQuickScrollView"
        name: "QtQuick.Controls/ScrollView 2.2"
        exports: ["QtQuick.Controls/ScrollView 2.2"]
        exportMetaObjectRevisions: [2]
        isComposite: true
        defaultProperty: "contentData"
    }
    Component {
        prototype: "QQuickSlider"
        name: "QtQuick.Controls/Slider 2.0"
        exports: ["QtQuick.Controls/Slider 2.0"]
        exportMetaObjectRevisions: [0]
        isComposite: true
        defaultProperty: "data"
    }
    Component {
        prototype: "QQuickSpinBox"
        name: "QtQuick.Controls/SpinBox 2.0"
        exports: ["QtQuick.Controls/SpinBox 2.0"]
        exportMetaObjectRevisions: [0]
        isComposite: true
        defaultProperty: "data"
    }
    Component {
        prototype: "QQuickStackView"
        name: "QtQuick.Controls/StackView 2.0"
        exports: ["QtQuick.Controls/StackView 2.0"]
        exportMetaObjectRevisions: [0]
        isComposite: true
        defaultProperty: "data"
    }
    Component {
        prototype: "QQuickSwipeDelegate"
        name: "QtQuick.Controls/SwipeDelegate 2.0"
        exports: ["QtQuick.Controls/SwipeDelegate 2.0"]
        exportMetaObjectRevisions: [0]
        isComposite: true
        defaultProperty: "data"
    }
    Component {
        prototype: "QQuickSwipeView"
        name: "QtQuick.Controls/SwipeView 2.0"
        exports: ["QtQuick.Controls/SwipeView 2.0"]
        exportMetaObjectRevisions: [0]
        isComposite: true
        defaultProperty: "contentData"
    }
    Component {
        prototype: "QQuickSwitch"
        name: "QtQuick.Controls/Switch 2.0"
        exports: ["QtQuick.Controls/Switch 2.0"]
        exportMetaObjectRevisions: [0]
        isComposite: true
        defaultProperty: "data"
    }
    Component {
        prototype: "QQuickSwitchDelegate"
        name: "QtQuick.Controls/SwitchDelegate 2.0"
        exports: ["QtQuick.Controls/SwitchDelegate 2.0"]
        exportMetaObjectRevisions: [0]
        isComposite: true
        defaultProperty: "data"
    }
    Component {
        prototype: "QQuickTabBar"
        name: "QtQuick.Controls/TabBar 2.0"
        exports: ["QtQuick.Controls/TabBar 2.0"]
        exportMetaObjectRevisions: [0]
        isComposite: true
        defaultProperty: "contentData"
    }
    Component {
        prototype: "QQuickTabButton"
        name: "QtQuick.Controls/TabButton 2.0"
        exports: ["QtQuick.Controls/TabButton 2.0"]
        exportMetaObjectRevisions: [0]
        isComposite: true
        defaultProperty: "data"
    }
    Component {
        prototype: "QQuickTextArea"
        name: "QtQuick.Controls/TextArea 2.0"
        exports: ["QtQuick.Controls/TextArea 2.0"]
        exportMetaObjectRevisions: [0]
        isComposite: true
        defaultProperty: "data"
    }
    Component {
        prototype: "QQuickTextField"
        name: "QtQuick.Controls/TextField 2.0"
        exports: ["QtQuick.Controls/TextField 2.0"]
        exportMetaObjectRevisions: [0]
        isComposite: true
        defaultProperty: "data"
    }
    Component {
        prototype: "QQuickToolBar"
        name: "QtQuick.Controls/ToolBar 2.0"
        exports: ["QtQuick.Controls/ToolBar 2.0"]
        exportMetaObjectRevisions: [0]
        isComposite: true
        defaultProperty: "contentData"
    }
    Component {
        prototype: "QQuickToolButton"
        name: "QtQuick.Controls/ToolButton 2.0"
        exports: ["QtQuick.Controls/ToolButton 2.0"]
        exportMetaObjectRevisions: [0]
        isComposite: true
        defaultProperty: "data"
    }
    Component {
        prototype: "QQuickToolSeparator"
        name: "QtQuick.Controls/ToolSeparator 2.1"
        exports: ["QtQuick.Controls/ToolSeparator 2.1"]
        exportMetaObjectRevisions: [1]
        isComposite: true
        defaultProperty: "data"
    }
    Component {
        prototype: "QQuickToolTip"
        name: "QtQuick.Controls/ToolTip 2.0"
        exports: ["QtQuick.Controls/ToolTip 2.0"]
        exportMetaObjectRevisions: [0]
        isComposite: true
        defaultProperty: "contentData"
    }
    Component {
        prototype: "QQuickTumbler"
        name: "QtQuick.Controls/Tumbler 2.0"
        exports: ["QtQuick.Controls/Tumbler 2.0"]
        exportMetaObjectRevisions: [0]
        isComposite: true
        defaultProperty: "data"
    }

    Component {
        name: "QQuickAbstractButton"
        defaultProperty: "data"
        prototype: "QQuickControl"
        exports: [
            "QtQuick.Templates/AbstractButton 2.0",
            "QtQuick.Templates/AbstractButton 2.2",
            "QtQuick.Templates/AbstractButton 2.3",
            "QtQuick.Templates/AbstractButton 2.4",
            "QtQuick.Templates/AbstractButton 2.5"
        ]
        exportMetaObjectRevisions: [0, 2, 3, 4, 5]
        Enum {
            name: "Display"
            values: {
                "IconOnly": 0,
                "TextOnly": 1,
                "TextBesideIcon": 2,
                "TextUnderIcon": 3
            }
        }
        Property { name: "text"; type: "string" }
        Property { name: "down"; type: "bool" }
        Property { name: "pressed"; type: "bool"; isReadonly: true }
        Property { name: "checked"; type: "bool" }
        Property { name: "checkable"; type: "bool" }
        Property { name: "autoExclusive"; type: "bool" }
        Property { name: "autoRepeat"; type: "bool" }
        Property { name: "indicator"; type: "QQuickItem"; isPointer: true }
        Property { name: "icon"; revision: 3; type: "QQuickIcon" }
        Property { name: "display"; revision: 3; type: "Display" }
        Property { name: "action"; revision: 3; type: "QQuickAction"; isPointer: true }
        Property { name: "autoRepeatDelay"; revision: 4; type: "int" }
        Property { name: "autoRepeatInterval"; revision: 4; type: "int" }
        Property { name: "pressX"; revision: 4; type: "double"; isReadonly: true }
        Property { name: "pressY"; revision: 4; type: "double"; isReadonly: true }
        Property { name: "implicitIndicatorWidth"; revision: 5; type: "double"; isReadonly: true }
        Property { name: "implicitIndicatorHeight"; revision: 5; type: "double"; isReadonly: true }
        Signal { name: "pressed" }
        Signal { name: "released" }
        Signal { name: "canceled" }
        Signal { name: "clicked" }
        Signal { name: "pressAndHold" }
        Signal { name: "doubleClicked" }
        Signal { name: "toggled"; revision: 2 }
        Signal { name: "iconChanged"; revision: 3 }
        Signal { name: "displayChanged"; revision: 3 }
        Signal { name: "actionChanged"; revision: 3 }
        Signal { name: "autoRepeatDelayChanged"; revision: 4 }
        Signal { name: "autoRepeatIntervalChanged"; revision: 4 }
        Signal { name: "pressXChanged"; revision: 4 }
        Signal { name: "pressYChanged"; revision: 4 }
        Signal { name: "implicitIndicatorWidthChanged"; revision: 5 }
        Signal { name: "implicitIndicatorHeightChanged"; revision: 5 }
        Method { name: "toggle" }
    }
    Component {
        name: "QQuickAction"
        prototype: "QObject"
        exports: ["QtQuick.Templates/Action 2.3"]
        exportMetaObjectRevisions: [0]
        Property { name: "text"; type: "string" }
        Property { name: "icon"; type: "QQuickIcon" }
        Property { name: "enabled"; type: "bool" }
        Property { name: "checked"; type: "bool" }
        Property { name: "checkable"; type: "bool" }
        Property { name: "shortcut"; type: "QVariant" }
        Signal {
            name: "textChanged"
            Parameter { name: "text"; type: "string" }
        }
        Signal {
            name: "iconChanged"
            Parameter { name: "icon"; type: "QQuickIcon" }
        }
        Signal {
            name: "enabledChanged"
            Parameter { name: "enabled"; type: "bool" }
        }
        Signal {
            name: "checkedChanged"
            Parameter { name: "checked"; type: "bool" }
        }
        Signal {
            name: "checkableChanged"
            Parameter { name: "checkable"; type: "bool" }
        }
        Signal {
            name: "shortcutChanged"
            Parameter { name: "shortcut"; type: "QKeySequence" }
        }
        Signal {
            name: "toggled"
            Parameter { name: "source"; type: "QObject"; isPointer: true }
        }
        Signal { name: "toggled" }
        Signal {
            name: "triggered"
            Parameter { name: "source"; type: "QObject"; isPointer: true }
        }
        Signal { name: "triggered" }
        Method {
            name: "toggle"
            Parameter { name: "source"; type: "QObject"; isPointer: true }
        }
        Method { name: "toggle" }
        Method {
            name: "trigger"
            Parameter { name: "source"; type: "QObject"; isPointer: true }
        }
        Method { name: "trigger" }
    }
    Component {
        name: "QQuickActionGroup"
        defaultProperty: "actions"
        prototype: "QObject"
        exports: ["QtQuick.Templates/ActionGroup 2.3"]
        exportMetaObjectRevisions: [0]
        attachedType: "QQuickActionGroupAttached"
        Property { name: "checkedAction"; type: "QQuickAction"; isPointer: true }
        Property { name: "actions"; type: "QQuickAction"; isList: true; isReadonly: true }
        Property { name: "exclusive"; type: "bool" }
        Property { name: "enabled"; type: "bool" }
        Signal {
            name: "triggered"
            Parameter { name: "action"; type: "QQuickAction"; isPointer: true }
        }
        Method {
            name: "addAction"
            Parameter { name: "action"; type: "QQuickAction"; isPointer: true }
        }
        Method {
            name: "removeAction"
            Parameter { name: "action"; type: "QQuickAction"; isPointer: true }
        }
    }
    Component {
        name: "QQuickActionGroupAttached"
        prototype: "QObject"
        Property { name: "group"; type: "QQuickActionGroup"; isPointer: true }
    }
    Component {
        name: "QQuickApplicationWindow"
        defaultProperty: "contentData"
        prototype: "QQuickWindowQmlImpl"
        exports: [
            "QtQuick.Templates/ApplicationWindow 2.0",
            "QtQuick.Templates/ApplicationWindow 2.3"
        ]
        exportMetaObjectRevisions: [0, 3]
        attachedType: "QQuickApplicationWindowAttached"
        Property { name: "background"; type: "QQuickItem"; isPointer: true }
        Property { name: "contentItem"; type: "QQuickItem"; isReadonly: true; isPointer: true }
        Property { name: "contentData"; type: "QObject"; isList: true; isReadonly: true }
        Property { name: "activeFocusControl"; type: "QQuickItem"; isReadonly: true; isPointer: true }
        Property { name: "header"; type: "QQuickItem"; isPointer: true }
        Property { name: "footer"; type: "QQuickItem"; isPointer: true }
        Property { name: "overlay"; type: "QQuickOverlay"; isReadonly: true; isPointer: true }
        Property { name: "font"; type: "QFont" }
        Property { name: "locale"; type: "QLocale" }
        Property { name: "palette"; revision: 3; type: "QPalette" }
        Property { name: "menuBar"; revision: 3; type: "QQuickItem"; isPointer: true }
        Signal { name: "paletteChanged"; revision: 3 }
        Signal { name: "menuBarChanged"; revision: 3 }
    }
    Component {
        name: "QQuickApplicationWindowAttached"
        prototype: "QObject"
        Property { name: "window"; type: "QQuickApplicationWindow"; isReadonly: true; isPointer: true }
        Property { name: "contentItem"; type: "QQuickItem"; isReadonly: true; isPointer: true }
        Property { name: "activeFocusControl"; type: "QQuickItem"; isReadonly: true; isPointer: true }
        Property { name: "header"; type: "QQuickItem"; isReadonly: true; isPointer: true }
        Property { name: "footer"; type: "QQuickItem"; isReadonly: true; isPointer: true }
        Property { name: "overlay"; type: "QQuickOverlay"; isReadonly: true; isPointer: true }
        Property { name: "menuBar"; type: "QQuickItem"; isReadonly: true; isPointer: true }
    }
    Component {
        name: "QQuickBusyIndicator"
        defaultProperty: "data"
        prototype: "QQuickControl"
        exports: ["QtQuick.Templates/BusyIndicator 2.0"]
        exportMetaObjectRevisions: [0]
        Property { name: "running"; type: "bool" }
    }
    Component {
        name: "QQuickButton"
        defaultProperty: "data"
        prototype: "QQuickAbstractButton"
        exports: ["QtQuick.Templates/Button 2.0"]
        exportMetaObjectRevisions: [0]
        Property { name: "highlighted"; type: "bool" }
        Property { name: "flat"; type: "bool" }
    }
    Component {
        name: "QQuickButtonGroup"
        prototype: "QObject"
        exports: [
            "QtQuick.Templates/ButtonGroup 2.0",
            "QtQuick.Templates/ButtonGroup 2.1",
            "QtQuick.Templates/ButtonGroup 2.3",
            "QtQuick.Templates/ButtonGroup 2.4"
        ]
        exportMetaObjectRevisions: [0, 1, 3, 4]
        attachedType: "QQuickButtonGroupAttached"
        Property { name: "checkedButton"; type: "QQuickAbstractButton"; isPointer: true }
        Property { name: "buttons"; type: "QQuickAbstractButton"; isList: true; isReadonly: true }
        Property { name: "exclusive"; revision: 3; type: "bool" }
        Property { name: "checkState"; revision: 4; type: "Qt::CheckState" }
        Signal {
            name: "clicked"
            revision: 1
            Parameter { name: "button"; type: "QQuickAbstractButton"; isPointer: true }
        }
        Signal { name: "exclusiveChanged"; revision: 3 }
        Signal { name: "checkStateChanged"; revision: 4 }
        Method {
            name: "addButton"
            Parameter { name: "button"; type: "QQuickAbstractButton"; isPointer: true }
        }
        Method {
            name: "removeButton"
            Parameter { name: "button"; type: "QQuickAbstractButton"; isPointer: true }
        }
    }
    Component {
        name: "QQuickButtonGroupAttached"
        prototype: "QObject"
        Property { name: "group"; type: "QQuickButtonGroup"; isPointer: true }
    }
    Component {
        name: "QQuickCheckBox"
        defaultProperty: "data"
        prototype: "QQuickAbstractButton"
        exports: [
            "QtQuick.Templates/CheckBox 2.0",
            "QtQuick.Templates/CheckBox 2.4"
        ]
        exportMetaObjectRevisions: [0, 4]
        Property { name: "tristate"; type: "bool" }
        Property { name: "checkState"; type: "Qt::CheckState" }
        Property { name: "nextCheckState"; revision: 4; type: "QJSValue" }
        Signal { name: "nextCheckStateChanged"; revision: 4 }
    }
    Component {
        name: "QQuickCheckDelegate"
        defaultProperty: "data"
        prototype: "QQuickItemDelegate"
        exports: [
            "QtQuick.Templates/CheckDelegate 2.0",
            "QtQuick.Templates/CheckDelegate 2.4"
        ]
        exportMetaObjectRevisions: [0, 4]
        Property { name: "tristate"; type: "bool" }
        Property { name: "checkState"; type: "Qt::CheckState" }
        Property { name: "nextCheckState"; revision: 4; type: "QJSValue" }
        Signal { name: "nextCheckStateChanged"; revision: 4 }
    }
    Component {
        name: "QQuickComboBox"
        defaultProperty: "data"
        prototype: "QQuickControl"
        exports: [
            "QtQuick.Templates/ComboBox 2.0",
            "QtQuick.Templates/ComboBox 2.1",
            "QtQuick.Templates/ComboBox 2.2",
            "QtQuick.Templates/ComboBox 2.5"
        ]
        exportMetaObjectRevisions: [0, 1, 2, 5]
        Property { name: "count"; type: "int"; isReadonly: true }
        Property { name: "model"; type: "QVariant" }
        Property { name: "delegateModel"; type: "QQmlInstanceModel"; isReadonly: true; isPointer: true }
        Property { name: "pressed"; type: "bool" }
        Property { name: "highlightedIndex"; type: "int"; isReadonly: true }
        Property { name: "currentIndex"; type: "int" }
        Property { name: "currentText"; type: "string"; isReadonly: true }
        Property { name: "displayText"; type: "string" }
        Property { name: "textRole"; type: "string" }
        Property { name: "delegate"; type: "QQmlComponent"; isPointer: true }
        Property { name: "indicator"; type: "QQuickItem"; isPointer: true }
        Property { name: "popup"; type: "QQuickPopup"; isPointer: true }
        Property { name: "flat"; revision: 1; type: "bool" }
        Property { name: "down"; revision: 2; type: "bool" }
        Property { name: "editable"; revision: 2; type: "bool" }
        Property { name: "editText"; revision: 2; type: "string" }
        Property { name: "validator"; revision: 2; type: "QValidator"; isPointer: true }
        Property { name: "inputMethodHints"; revision: 2; type: "Qt::InputMethodHints" }
        Property { name: "inputMethodComposing"; revision: 2; type: "bool"; isReadonly: true }
        Property { name: "acceptableInput"; revision: 2; type: "bool"; isReadonly: true }
        Property { name: "implicitIndicatorWidth"; revision: 5; type: "double"; isReadonly: true }
        Property { name: "implicitIndicatorHeight"; revision: 5; type: "double"; isReadonly: true }
        Signal {
            name: "activated"
            Parameter { name: "index"; type: "int" }
        }
        Signal {
            name: "highlighted"
            Parameter { name: "index"; type: "int" }
        }
        Signal { name: "flatChanged"; revision: 1 }
        Signal { name: "accepted"; revision: 2 }
        Signal { name: "downChanged"; revision: 2 }
        Signal { name: "editableChanged"; revision: 2 }
        Signal { name: "editTextChanged"; revision: 2 }
        Signal { name: "validatorChanged"; revision: 2 }
        Signal { name: "inputMethodHintsChanged"; revision: 2 }
        Signal { name: "inputMethodComposingChanged"; revision: 2 }
        Signal { name: "acceptableInputChanged"; revision: 2 }
        Signal { name: "implicitIndicatorWidthChanged"; revision: 5 }
        Signal { name: "implicitIndicatorHeightChanged"; revision: 5 }
        Method { name: "incrementCurrentIndex" }
        Method { name: "decrementCurrentIndex" }
        Method { name: "selectAll"; revision: 2 }
        Method {
            name: "textAt"
            type: "string"
            Parameter { name: "index"; type: "int" }
        }
        Method {
            name: "find"
            type: "int"
            Parameter { name: "text"; type: "string" }
            Parameter { name: "flags"; type: "Qt::MatchFlags" }
        }
        Method {
            name: "find"
            type: "int"
            Parameter { name: "text"; type: "string" }
        }
    }
    Component {
        name: "QQuickContainer"
        defaultProperty: "contentData"
        prototype: "QQuickControl"
        exports: [
            "QtQuick.Templates/Container 2.0",
            "QtQuick.Templates/Container 2.1",
            "QtQuick.Templates/Container 2.3",
            "QtQuick.Templates/Container 2.5"
        ]
        exportMetaObjectRevisions: [0, 1, 3, 5]
        Property { name: "count"; type: "int"; isReadonly: true }
        Property { name: "contentModel"; type: "QVariant"; isReadonly: true }
        Property { name: "contentData"; type: "QObject"; isList: true; isReadonly: true }
        Property { name: "contentChildren"; type: "QQuickItem"; isList: true; isReadonly: true }
        Property { name: "currentIndex"; type: "int" }
        Property { name: "currentItem"; type: "QQuickItem"; isReadonly: true; isPointer: true }
        Property { name: "contentWidth"; revision: 5; type: "double" }
        Property { name: "contentHeight"; revision: 5; type: "double" }
        Signal { name: "contentWidthChanged"; revision: 5 }
        Signal { name: "contentHeightChanged"; revision: 5 }
        Method {
            name: "setCurrentIndex"
            Parameter { name: "index"; type: "int" }
        }
        Method { name: "incrementCurrentIndex"; revision: 1 }
        Method { name: "decrementCurrentIndex"; revision: 1 }
        Method {
            name: "itemAt"
            type: "QQuickItem*"
            Parameter { name: "index"; type: "int" }
        }
        Method {
            name: "addItem"
            Parameter { name: "item"; type: "QQuickItem"; isPointer: true }
        }
        Method {
            name: "insertItem"
            Parameter { name: "index"; type: "int" }
            Parameter { name: "item"; type: "QQuickItem"; isPointer: true }
        }
        Method {
            name: "moveItem"
            Parameter { name: "from"; type: "int" }
            Parameter { name: "to"; type: "int" }
        }
        Method {
            name: "removeItem"
            Parameter { name: "item"; type: "QVariant" }
        }
        Method {
            name: "takeItem"
            revision: 3
            type: "QQuickItem*"
            Parameter { name: "index"; type: "int" }
        }
    }
    Component { name: "QQuickContentItem"; defaultProperty: "data"; prototype: "QQuickItem" }
    Component {
        name: "QQuickControl"
        defaultProperty: "data"
        prototype: "QQuickItem"
        exports: [
            "QtQuick.Templates/Control 2.0",
            "QtQuick.Templates/Control 2.3",
            "QtQuick.Templates/Control 2.5"
        ]
        exportMetaObjectRevisions: [0, 3, 5]
        Property { name: "font"; type: "QFont" }
        Property { name: "availableWidth"; type: "double"; isReadonly: true }
        Property { name: "availableHeight"; type: "double"; isReadonly: true }
        Property { name: "padding"; type: "double" }
        Property { name: "topPadding"; type: "double" }
        Property { name: "leftPadding"; type: "double" }
        Property { name: "rightPadding"; type: "double" }
        Property { name: "bottomPadding"; type: "double" }
        Property { name: "spacing"; type: "double" }
        Property { name: "locale"; type: "QLocale" }
        Property { name: "mirrored"; type: "bool"; isReadonly: true }
        Property { name: "focusPolicy"; type: "Qt::FocusPolicy" }
        Property { name: "focusReason"; type: "Qt::FocusReason" }
        Property { name: "visualFocus"; type: "bool"; isReadonly: true }
        Property { name: "hovered"; type: "bool"; isReadonly: true }
        Property { name: "hoverEnabled"; type: "bool" }
        Property { name: "wheelEnabled"; type: "bool" }
        Property { name: "background"; type: "QQuickItem"; isPointer: true }
        Property { name: "contentItem"; type: "QQuickItem"; isPointer: true }
        Property { name: "baselineOffset"; type: "double" }
        Property { name: "palette"; revision: 3; type: "QPalette" }
        Property { name: "horizontalPadding"; revision: 5; type: "double" }
        Property { name: "verticalPadding"; revision: 5; type: "double" }
        Property { name: "implicitContentWidth"; revision: 5; type: "double"; isReadonly: true }
        Property { name: "implicitContentHeight"; revision: 5; type: "double"; isReadonly: true }
        Property { name: "implicitBackgroundWidth"; revision: 5; type: "double"; isReadonly: true }
        Property { name: "implicitBackgroundHeight"; revision: 5; type: "double"; isReadonly: true }
        Property { name: "topInset"; revision: 5; type: "double" }
        Property { name: "leftInset"; revision: 5; type: "double" }
        Property { name: "rightInset"; revision: 5; type: "double" }
        Property { name: "bottomInset"; revision: 5; type: "double" }
        Signal { name: "paletteChanged"; revision: 3 }
        Signal { name: "horizontalPaddingChanged"; revision: 5 }
        Signal { name: "verticalPaddingChanged"; revision: 5 }
        Signal { name: "implicitContentWidthChanged"; revision: 5 }
        Signal { name: "implicitContentHeightChanged"; revision: 5 }
        Signal { name: "implicitBackgroundWidthChanged"; revision: 5 }
        Signal { name: "implicitBackgroundHeightChanged"; revision: 5 }
        Signal { name: "topInsetChanged"; revision: 5 }
        Signal { name: "leftInsetChanged"; revision: 5 }
        Signal { name: "rightInsetChanged"; revision: 5 }
        Signal { name: "bottomInsetChanged"; revision: 5 }
    }
    Component {
        name: "QQuickDelayButton"
        defaultProperty: "data"
        prototype: "QQuickAbstractButton"
        exports: ["QtQuick.Templates/DelayButton 2.2"]
        exportMetaObjectRevisions: [0]
        Property { name: "delay"; type: "int" }
        Property { name: "progress"; type: "double" }
        Property { name: "transition"; type: "QQuickTransition"; isPointer: true }
        Signal { name: "activated" }
    }
    Component {
        name: "QQuickDial"
        defaultProperty: "data"
        prototype: "QQuickControl"
        exports: ["QtQuick.Templates/Dial 2.0", "QtQuick.Templates/Dial 2.2"]
        exportMetaObjectRevisions: [0, 2]
        Enum {
            name: "SnapMode"
            values: {
                "NoSnap": 0,
                "SnapAlways": 1,
                "SnapOnRelease": 2
            }
        }
        Property { name: "from"; type: "double" }
        Property { name: "to"; type: "double" }
        Property { name: "value"; type: "double" }
        Property { name: "position"; type: "double"; isReadonly: true }
        Property { name: "angle"; type: "double"; isReadonly: true }
        Property { name: "stepSize"; type: "double" }
        Property { name: "snapMode"; type: "SnapMode" }
        Property { name: "wrap"; type: "bool" }
        Property { name: "pressed"; type: "bool"; isReadonly: true }
        Property { name: "handle"; type: "QQuickItem"; isPointer: true }
        Property { name: "live"; revision: 2; type: "bool" }
        Signal { name: "moved"; revision: 2 }
        Signal { name: "liveChanged"; revision: 2 }
        Method { name: "increase" }
        Method { name: "decrease" }
    }
    Component {
        name: "QQuickDialog"
        defaultProperty: "contentData"
        prototype: "QQuickPopup"
        exports: [
            "QtQuick.Templates/Dialog 2.1",
            "QtQuick.Templates/Dialog 2.3",
            "QtQuick.Templates/Dialog 2.5"
        ]
        exportMetaObjectRevisions: [0, 3, 5]
        Enum {
            name: "StandardCode"
            values: {
                "Rejected": 0,
                "Accepted": 1
            }
        }
        Property { name: "title"; type: "string" }
        Property { name: "header"; type: "QQuickItem"; isPointer: true }
        Property { name: "footer"; type: "QQuickItem"; isPointer: true }
        Property { name: "standardButtons"; type: "QPlatformDialogHelper::StandardButtons" }
        Property { name: "result"; revision: 3; type: "int" }
        Property { name: "implicitHeaderWidth"; revision: 5; type: "double"; isReadonly: true }
        Property { name: "implicitHeaderHeight"; revision: 5; type: "double"; isReadonly: true }
        Property { name: "implicitFooterWidth"; revision: 5; type: "double"; isReadonly: true }
        Property { name: "implicitFooterHeight"; revision: 5; type: "double"; isReadonly: true }
        Signal { name: "accepted" }
        Signal { name: "rejected" }
        Signal { name: "applied"; revision: 3 }
        Signal { name: "reset"; revision: 3 }
        Signal { name: "discarded"; revision: 3 }
        Signal { name: "helpRequested"; revision: 3 }
        Signal { name: "resultChanged"; revision: 3 }
        Method { name: "accept" }
        Method { name: "reject" }
        Method {
            name: "done"
            Parameter { name: "result"; type: "int" }
        }
        Method {
            name: "standardButton"
            revision: 3
            type: "QQuickAbstractButton*"
            Parameter { name: "button"; type: "QPlatformDialogHelper::StandardButton" }
        }
    }
    Component {
        name: "QQuickDialogButtonBox"
        defaultProperty: "contentData"
        prototype: "QQuickContainer"
        exports: [
            "QtQuick.Templates/DialogButtonBox 2.1",
            "QtQuick.Templates/DialogButtonBox 2.3",
            "QtQuick.Templates/DialogButtonBox 2.5"
        ]
        exportMetaObjectRevisions: [0, 3, 5]
        attachedType: "QQuickDialogButtonBoxAttached"
        Enum {
            name: "Position"
            values: {
                "Header": 0,
                "Footer": 1
            }
        }
        Enum {
            name: "ButtonLayout"
            values: {
                "UnknownLayout": -1,
                "WinLayout": 0,
                "MacLayout": 1,
                "KdeLayout": 2,
                "GnomeLayout": 3,
                "MacModelessLayout": 4,
                "AndroidLayout": 5
            }
        }
        Property { name: "position"; type: "Position" }
        Property { name: "alignment"; type: "Qt::Alignment" }
        Property { name: "standardButtons"; type: "QPlatformDialogHelper::StandardButtons" }
        Property { name: "delegate"; type: "QQmlComponent"; isPointer: true }
        Property { name: "buttonLayout"; revision: 5; type: "ButtonLayout" }
        Signal { name: "accepted" }
        Signal { name: "rejected" }
        Signal { name: "helpRequested" }
        Signal {
            name: "clicked"
            Parameter { name: "button"; type: "QQuickAbstractButton"; isPointer: true }
        }
        Signal { name: "applied"; revision: 3 }
        Signal { name: "reset"; revision: 3 }
        Signal { name: "discarded"; revision: 3 }
        Signal { name: "buttonLayoutChanged"; revision: 5 }
        Method {
            name: "standardButton"
            type: "QQuickAbstractButton*"
            Parameter { name: "button"; type: "QPlatformDialogHelper::StandardButton" }
        }
    }
    Component {
        name: "QQuickDialogButtonBoxAttached"
        prototype: "QObject"
        Property { name: "buttonBox"; type: "QQuickDialogButtonBox"; isReadonly: true; isPointer: true }
        Property { name: "buttonRole"; type: "QPlatformDialogHelper::ButtonRole" }
    }
    Component {
        name: "QQuickDrawer"
        defaultProperty: "contentData"
        prototype: "QQuickPopup"
        exports: [
            "QtQuick.Templates/Drawer 2.0",
            "QtQuick.Templates/Drawer 2.2"
        ]
        exportMetaObjectRevisions: [0, 2]
        Property { name: "edge"; type: "Qt::Edge" }
        Property { name: "position"; type: "double" }
        Property { name: "dragMargin"; type: "double" }
        Property { name: "interactive"; revision: 2; type: "bool" }
        Signal { name: "interactiveChanged"; revision: 2 }
    }
    Component {
        name: "QQuickFrame"
        defaultProperty: "contentData"
        prototype: "QQuickPane"
        exports: ["QtQuick.Templates/Frame 2.0"]
        exportMetaObjectRevisions: [0]
    }
    Component {
        name: "QQuickGroupBox"
        defaultProperty: "contentData"
        prototype: "QQuickFrame"
        exports: [
            "QtQuick.Templates/GroupBox 2.0",
            "QtQuick.Templates/GroupBox 2.5"
        ]
        exportMetaObjectRevisions: [0, 5]
        Property { name: "title"; type: "string" }
        Property { name: "label"; type: "QQuickItem"; isPointer: true }
        Property { name: "implicitLabelWidth"; revision: 5; type: "double"; isReadonly: true }
        Property { name: "implicitLabelHeight"; revision: 5; type: "double"; isReadonly: true }
        Signal { name: "implicitLabelWidthChanged"; revision: 5 }
        Signal { name: "implicitLabelHeightChanged"; revision: 5 }
    }
    Component {
        name: "QQuickIcon"
        Property { name: "name"; type: "string" }
        Property { name: "source"; type: "QUrl" }
        Property { name: "width"; type: "int" }
        Property { name: "height"; type: "int" }
        Property { name: "color"; type: "QColor" }
    }
    Component {
        name: "QQuickItemDelegate"
        defaultProperty: "data"
        prototype: "QQuickAbstractButton"
        exports: ["QtQuick.Templates/ItemDelegate 2.0"]
        exportMetaObjectRevisions: [0]
        Property { name: "highlighted"; type: "bool" }
    }
    Component {
        name: "QQuickLabel"
        defaultProperty: "data"
        prototype: "QQuickText"
        exports: [
            "QtQuick.Templates/Label 2.0",
            "QtQuick.Templates/Label 2.3"
        ]
        exportMetaObjectRevisions: [0, 3]
        Property { name: "font"; type: "QFont" }
        Property { name: "background"; type: "QQuickItem"; isPointer: true }
        Property { name: "palette"; revision: 3; type: "QPalette" }
        Signal { name: "paletteChanged"; revision: 3 }
    }
    Component {
        name: "QQuickMenu"
        defaultProperty: "contentData"
        prototype: "QQuickPopup"
        exports: ["QtQuick.Templates/Menu 2.0", "QtQuick.Templates/Menu 2.3"]
        exportMetaObjectRevisions: [0, 3]
        Property { name: "contentModel"; type: "QVariant"; isReadonly: true }
        Property { name: "contentData"; type: "QObject"; isList: true; isReadonly: true }
        Property { name: "title"; type: "string" }
        Property { name: "count"; revision: 3; type: "int"; isReadonly: true }
        Property { name: "cascade"; revision: 3; type: "bool" }
        Property { name: "overlap"; revision: 3; type: "double" }
        Property { name: "delegate"; revision: 3; type: "QQmlComponent"; isPointer: true }
        Property { name: "currentIndex"; revision: 3; type: "int" }
        Signal {
            name: "titleChanged"
            Parameter { name: "title"; type: "string" }
        }
        Signal { name: "countChanged"; revision: 3 }
        Signal {
            name: "cascadeChanged"
            revision: 3
            Parameter { name: "cascade"; type: "bool" }
        }
        Signal { name: "overlapChanged"; revision: 3 }
        Signal { name: "delegateChanged"; revision: 3 }
        Signal { name: "currentIndexChanged"; revision: 3 }
        Method {
            name: "itemAt"
            type: "QQuickItem*"
            Parameter { name: "index"; type: "int" }
        }
        Method {
            name: "addItem"
            Parameter { name: "item"; type: "QQuickItem"; isPointer: true }
        }
        Method {
            name: "insertItem"
            Parameter { name: "index"; type: "int" }
            Parameter { name: "item"; type: "QQuickItem"; isPointer: true }
        }
        Method {
            name: "moveItem"
            Parameter { name: "from"; type: "int" }
            Parameter { name: "to"; type: "int" }
        }
        Method {
            name: "removeItem"
            Parameter { name: "item"; type: "QVariant" }
        }
        Method {
            name: "takeItem"
            revision: 3
            type: "QQuickItem*"
            Parameter { name: "index"; type: "int" }
        }
        Method {
            name: "menuAt"
            revision: 3
            type: "QQuickMenu*"
            Parameter { name: "index"; type: "int" }
        }
        Method {
            name: "addMenu"
            revision: 3
            Parameter { name: "menu"; type: "QQuickMenu"; isPointer: true }
        }
        Method {
            name: "insertMenu"
            revision: 3
            Parameter { name: "index"; type: "int" }
            Parameter { name: "menu"; type: "QQuickMenu"; isPointer: true }
        }
        Method {
            name: "removeMenu"
            revision: 3
            Parameter { name: "menu"; type: "QQuickMenu"; isPointer: true }
        }
        Method {
            name: "takeMenu"
            revision: 3
            type: "QQuickMenu*"
            Parameter { name: "index"; type: "int" }
        }
        Method {
            name: "actionAt"
            revision: 3
            type: "QQuickAction*"
            Parameter { name: "index"; type: "int" }
        }
        Method {
            name: "addAction"
            revision: 3
            Parameter { name: "action"; type: "QQuickAction"; isPointer: true }
        }
        Method {
            name: "insertAction"
            revision: 3
            Parameter { name: "index"; type: "int" }
            Parameter { name: "action"; type: "QQuickAction"; isPointer: true }
        }
        Method {
            name: "removeAction"
            revision: 3
            Parameter { name: "action"; type: "QQuickAction"; isPointer: true }
        }
        Method {
            name: "takeAction"
            revision: 3
            type: "QQuickAction*"
            Parameter { name: "index"; type: "int" }
        }
        Method {
            name: "popup"
            revision: 3
            Parameter { name: "args"; type: "QQmlV4Function"; isPointer: true }
        }
        Method { name: "dismiss"; revision: 3 }
    }
    Component {
        name: "QQuickMenuBar"
        defaultProperty: "contentData"
        prototype: "QQuickContainer"
        exports: ["QtQuick.Templates/MenuBar 2.3"]
        exportMetaObjectRevisions: [0]
        Property { name: "delegate"; type: "QQmlComponent"; isPointer: true }
        Property { name: "contentWidth"; type: "double" }
        Property { name: "contentHeight"; type: "double" }
        Property { name: "menus"; type: "QQuickMenu"; isList: true; isReadonly: true }
        Property { name: "contentData"; type: "QObject"; isList: true; isReadonly: true }
        Method {
            name: "menuAt"
            type: "QQuickMenu*"
            Parameter { name: "index"; type: "int" }
        }
        Method {
            name: "addMenu"
            Parameter { name: "menu"; type: "QQuickMenu"; isPointer: true }
        }
        Method {
            name: "insertMenu"
            Parameter { name: "index"; type: "int" }
            Parameter { name: "menu"; type: "QQuickMenu"; isPointer: true }
        }
        Method {
            name: "removeMenu"
            Parameter { name: "menu"; type: "QQuickMenu"; isPointer: true }
        }
        Method {
            name: "takeMenu"
            type: "QQuickMenu*"
            Parameter { name: "index"; type: "int" }
        }
    }
    Component {
        name: "QQuickMenuBarItem"
        defaultProperty: "data"
        prototype: "QQuickAbstractButton"
        exports: ["QtQuick.Templates/MenuBarItem 2.3"]
        exportMetaObjectRevisions: [0]
        Property { name: "menuBar"; type: "QQuickMenuBar"; isReadonly: true; isPointer: true }
        Property { name: "menu"; type: "QQuickMenu"; isPointer: true }
        Property { name: "highlighted"; type: "bool" }
        Signal { name: "triggered" }
    }
    Component {
        name: "QQuickMenuItem"
        defaultProperty: "data"
        prototype: "QQuickAbstractButton"
        exports: [
            "QtQuick.Templates/MenuItem 2.0",
            "QtQuick.Templates/MenuItem 2.3"
        ]
        exportMetaObjectRevisions: [0, 3]
        Property { name: "highlighted"; type: "bool" }
        Property { name: "arrow"; revision: 3; type: "QQuickItem"; isPointer: true }
        Property { name: "menu"; revision: 3; type: "QQuickMenu"; isReadonly: true; isPointer: true }
        Property { name: "subMenu"; revision: 3; type: "QQuickMenu"; isReadonly: true; isPointer: true }
        Signal { name: "triggered" }
        Signal { name: "arrowChanged"; revision: 3 }
        Signal { name: "menuChanged"; revision: 3 }
        Signal { name: "subMenuChanged"; revision: 3 }
    }
    Component {
        name: "QQuickMenuSeparator"
        defaultProperty: "data"
        prototype: "QQuickControl"
        exports: ["QtQuick.Templates/MenuSeparator 2.1"]
        exportMetaObjectRevisions: [0]
    }
    Component {
        name: "QQuickOverlay"
        defaultProperty: "data"
        prototype: "QQuickItem"
        exports: ["QtQuick.Templates/Overlay 2.3"]
        isCreatable: false
        exportMetaObjectRevisions: [0]
        attachedType: "QQuickOverlayAttached"
        Property { name: "modal"; type: "QQmlComponent"; isPointer: true }
        Property { name: "modeless"; type: "QQmlComponent"; isPointer: true }
        Signal { name: "pressed" }
        Signal { name: "released" }
    }
    Component {
        name: "QQuickOverlayAttached"
        prototype: "QObject"
        Property { name: "overlay"; type: "QQuickOverlay"; isReadonly: true; isPointer: true }
        Property { name: "modal"; type: "QQmlComponent"; isPointer: true }
        Property { name: "modeless"; type: "QQmlComponent"; isPointer: true }
        Signal { name: "pressed" }
        Signal { name: "released" }
    }
    Component {
        name: "QQuickPage"
        defaultProperty: "contentData"
        prototype: "QQuickPane"
        exports: [
            "QtQuick.Templates/Page 2.0",
            "QtQuick.Templates/Page 2.1",
            "QtQuick.Templates/Page 2.5"
        ]
        exportMetaObjectRevisions: [0, 1, 5]
        Property { name: "title"; type: "string" }
        Property { name: "header"; type: "QQuickItem"; isPointer: true }
        Property { name: "footer"; type: "QQuickItem"; isPointer: true }
        Property { name: "contentWidth"; revision: 1; type: "double" }
        Property { name: "contentHeight"; revision: 1; type: "double" }
        Property { name: "implicitHeaderWidth"; revision: 5; type: "double"; isReadonly: true }
        Property { name: "implicitHeaderHeight"; revision: 5; type: "double"; isReadonly: true }
        Property { name: "implicitFooterWidth"; revision: 5; type: "double"; isReadonly: true }
        Property { name: "implicitFooterHeight"; revision: 5; type: "double"; isReadonly: true }
    }
    Component {
        name: "QQuickPageIndicator"
        defaultProperty: "data"
        prototype: "QQuickControl"
        exports: ["QtQuick.Templates/PageIndicator 2.0"]
        exportMetaObjectRevisions: [0]
        Property { name: "count"; type: "int" }
        Property { name: "currentIndex"; type: "int" }
        Property { name: "interactive"; type: "bool" }
        Property { name: "delegate"; type: "QQmlComponent"; isPointer: true }
    }
    Component {
        name: "QQuickPane"
        defaultProperty: "contentData"
        prototype: "QQuickControl"
        exports: ["QtQuick.Templates/Pane 2.0"]
        exportMetaObjectRevisions: [0]
        Property { name: "contentWidth"; type: "double" }
        Property { name: "contentHeight"; type: "double" }
        Property { name: "contentData"; type: "QObject"; isList: true; isReadonly: true }
        Property { name: "contentChildren"; type: "QQuickItem"; isList: true; isReadonly: true }
    }
    Component {
        name: "QQuickPopup"
        defaultProperty: "contentData"
        prototype: "QObject"
        exports: [
            "QtQuick.Templates/Popup 2.0",
            "QtQuick.Templates/Popup 2.1",
            "QtQuick.Templates/Popup 2.3",
            "QtQuick.Templates/Popup 2.5"
        ]
        exportMetaObjectRevisions: [0, 1, 3, 5]
        Enum {
            name: "ClosePolicy"
            values: {
                "NoAutoClose": 0,
                "CloseOnPressOutside": 1,
                "CloseOnPressOutsideParent": 2,
                "CloseOnReleaseOutside": 4,
                "CloseOnReleaseOutsideParent": 8,
                "CloseOnEscape": 16
            }
        }
        Enum {
            name: "TransformOrigin"
            values: {
                "TopLeft": 0,
                "Top": 1,
                "TopRight": 2,
                "Left": 3,
                "Center": 4,
                "Right": 5,
                "BottomLeft": 6,
                "Bottom": 7,
                "BottomRight": 8
            }
        }
        Property { name: "x"; type: "double" }
        Property { name: "y"; type: "double" }
        Property { name: "z"; type: "double" }
        Property { name: "width"; type: "double" }
        Property { name: "height"; type: "double" }
        Property { name: "implicitWidth"; type: "double" }
        Property { name: "implicitHeight"; type: "double" }
        Property { name: "contentWidth"; type: "double" }
        Property { name: "contentHeight"; type: "double" }
        Property { name: "availableWidth"; type: "double"; isReadonly: true }
        Property { name: "availableHeight"; type: "double"; isReadonly: true }
        Property { name: "margins"; type: "double" }
        Property { name: "topMargin"; type: "double" }
        Property { name: "leftMargin"; type: "double" }
        Property { name: "rightMargin"; type: "double" }
        Property { name: "bottomMargin"; type: "double" }
        Property { name: "padding"; type: "double" }
        Property { name: "topPadding"; type: "double" }
        Property { name: "leftPadding"; type: "double" }
        Property { name: "rightPadding"; type: "double" }
        Property { name: "bottomPadding"; type: "double" }
        Property { name: "locale"; type: "QLocale" }
        Property { name: "font"; type: "QFont" }
        Property { name: "parent"; type: "QQuickItem"; isPointer: true }
        Property { name: "background"; type: "QQuickItem"; isPointer: true }
        Property { name: "contentItem"; type: "QQuickItem"; isPointer: true }
        Property { name: "contentData"; type: "QObject"; isList: true; isReadonly: true }
        Property { name: "contentChildren"; type: "QQuickItem"; isList: true; isReadonly: true }
        Property { name: "clip"; type: "bool" }
        Property { name: "focus"; type: "bool" }
        Property { name: "activeFocus"; type: "bool"; isReadonly: true }
        Property { name: "modal"; type: "bool" }
        Property { name: "dim"; type: "bool" }
        Property { name: "visible"; type: "bool" }
        Property { name: "opacity"; type: "double" }
        Property { name: "scale"; type: "double" }
        Property { name: "closePolicy"; type: "ClosePolicy" }
        Property { name: "transformOrigin"; type: "TransformOrigin" }
        Property { name: "enter"; type: "QQuickTransition"; isPointer: true }
        Property { name: "exit"; type: "QQuickTransition"; isPointer: true }
        Property { name: "spacing"; revision: 1; type: "double" }
        Property { name: "opened"; revision: 3; type: "bool"; isReadonly: true }
        Property { name: "mirrored"; revision: 3; type: "bool"; isReadonly: true }
        Property { name: "enabled"; revision: 3; type: "bool" }
        Property { name: "palette"; revision: 3; type: "QPalette" }
        Property { name: "horizontalPadding"; type: "double" }
        Property { name: "verticalPadding"; type: "double" }
        Property {
            name: "anchors"
            revision: 5
            type: "QQuickPopupAnchors"
            isReadonly: true
            isPointer: true
        }
        Property { name: "implicitContentWidth"; revision: 5; type: "double"; isReadonly: true }
        Property { name: "implicitContentHeight"; revision: 5; type: "double"; isReadonly: true }
        Property { name: "implicitBackgroundWidth"; revision: 5; type: "double"; isReadonly: true }
        Property { name: "implicitBackgroundHeight"; revision: 5; type: "double"; isReadonly: true }
        Property { name: "topInset"; revision: 5; type: "double" }
        Property { name: "leftInset"; revision: 5; type: "double" }
        Property { name: "rightInset"; revision: 5; type: "double" }
        Property { name: "bottomInset"; revision: 5; type: "double" }
        Signal { name: "opened" }
        Signal { name: "closed" }
        Signal { name: "aboutToShow" }
        Signal { name: "aboutToHide" }
        Signal {
            name: "windowChanged"
            Parameter { name: "window"; type: "QQuickWindow"; isPointer: true }
        }
        Signal { name: "spacingChanged"; revision: 1 }
        Signal { name: "openedChanged"; revision: 3 }
        Signal { name: "mirroredChanged"; revision: 3 }
        Signal { name: "enabledChanged"; revision: 3 }
        Signal { name: "paletteChanged"; revision: 3 }
        Signal { name: "horizontalPaddingChanged"; revision: 5 }
        Signal { name: "verticalPaddingChanged"; revision: 5 }
        Signal { name: "implicitContentWidthChanged"; revision: 5 }
        Signal { name: "implicitContentHeightChanged"; revision: 5 }
        Signal { name: "implicitBackgroundWidthChanged"; revision: 5 }
        Signal { name: "implicitBackgroundHeightChanged"; revision: 5 }
        Signal { name: "topInsetChanged"; revision: 5 }
        Signal { name: "leftInsetChanged"; revision: 5 }
        Signal { name: "rightInsetChanged"; revision: 5 }
        Signal { name: "bottomInsetChanged"; revision: 5 }
        Method { name: "open" }
        Method { name: "close" }
        Method {
            name: "forceActiveFocus"
            Parameter { name: "reason"; type: "Qt::FocusReason" }
        }
        Method { name: "forceActiveFocus" }
    }
    Component {
        name: "QQuickPopupAnchors"
        prototype: "QObject"
        Property { name: "centerIn"; type: "QQuickItem"; isPointer: true }
    }
    Component { name: "QQuickPopupItem"; defaultProperty: "contentData"; prototype: "QQuickPage" }
    Component {
        name: "QQuickProgressBar"
        defaultProperty: "data"
        prototype: "QQuickControl"
        exports: ["QtQuick.Templates/ProgressBar 2.0"]
        exportMetaObjectRevisions: [0]
        Property { name: "from"; type: "double" }
        Property { name: "to"; type: "double" }
        Property { name: "value"; type: "double" }
        Property { name: "position"; type: "double"; isReadonly: true }
        Property { name: "visualPosition"; type: "double"; isReadonly: true }
        Property { name: "indeterminate"; type: "bool" }
    }
    Component {
        name: "QQuickRadioButton"
        defaultProperty: "data"
        prototype: "QQuickAbstractButton"
        exports: ["QtQuick.Templates/RadioButton 2.0"]
        exportMetaObjectRevisions: [0]
    }
    Component {
        name: "QQuickRadioDelegate"
        defaultProperty: "data"
        prototype: "QQuickItemDelegate"
        exports: ["QtQuick.Templates/RadioDelegate 2.0"]
        exportMetaObjectRevisions: [0]
    }
    Component {
        name: "QQuickRangeSlider"
        defaultProperty: "data"
        prototype: "QQuickControl"
        exports: [
            "QtQuick.Templates/RangeSlider 2.0",
            "QtQuick.Templates/RangeSlider 2.1",
            "QtQuick.Templates/RangeSlider 2.2",
            "QtQuick.Templates/RangeSlider 2.3",
            "QtQuick.Templates/RangeSlider 2.5"
        ]
        exportMetaObjectRevisions: [0, 1, 2, 3, 5]
        Enum {
            name: "SnapMode"
            values: {
                "NoSnap": 0,
                "SnapAlways": 1,
                "SnapOnRelease": 2
            }
        }
        Property { name: "from"; type: "double" }
        Property { name: "to"; type: "double" }
        Property { name: "first"; type: "QQuickRangeSliderNode"; isReadonly: true; isPointer: true }
        Property { name: "second"; type: "QQuickRangeSliderNode"; isReadonly: true; isPointer: true }
        Property { name: "stepSize"; type: "double" }
        Property { name: "snapMode"; type: "SnapMode" }
        Property { name: "orientation"; type: "Qt::Orientation" }
        Property { name: "live"; revision: 2; type: "bool" }
        Property { name: "horizontal"; revision: 3; type: "bool"; isReadonly: true }
        Property { name: "vertical"; revision: 3; type: "bool"; isReadonly: true }
        Property { name: "touchDragThreshold"; revision: 5; type: "double" }
        Signal { name: "liveChanged"; revision: 2 }
        Signal { name: "touchDragThresholdChanged"; revision: 5 }
        Method {
            name: "setValues"
            Parameter { name: "firstValue"; type: "double" }
            Parameter { name: "secondValue"; type: "double" }
        }
        Method {
            name: "valueAt"
            revision: 5
            type: "double"
            Parameter { name: "position"; type: "double" }
        }
    }
    Component {
        name: "QQuickRangeSliderNode"
        prototype: "QObject"
        Property { name: "value"; type: "double" }
        Property { name: "position"; type: "double"; isReadonly: true }
        Property { name: "visualPosition"; type: "double"; isReadonly: true }
        Property { name: "handle"; type: "QQuickItem"; isPointer: true }
        Property { name: "pressed"; type: "bool" }
        Property { name: "hovered"; revision: 1; type: "bool" }
        Property { name: "implicitHandleWidth"; revision: 5; type: "double"; isReadonly: true }
        Property { name: "implicitHandleHeight"; revision: 5; type: "double"; isReadonly: true }
        Signal { name: "hoveredChanged"; revision: 1 }
        Signal { name: "moved" }
        Method { name: "increase" }
        Method { name: "decrease" }
    }
    Component {
        name: "QQuickRoundButton"
        defaultProperty: "data"
        prototype: "QQuickButton"
        exports: ["QtQuick.Templates/RoundButton 2.1"]
        exportMetaObjectRevisions: [0]
        Property { name: "radius"; type: "double" }
    }
    Component {
        name: "QQuickScrollBar"
        defaultProperty: "data"
        prototype: "QQuickControl"
        exports: [
            "QtQuick.Templates/ScrollBar 2.0",
            "QtQuick.Templates/ScrollBar 2.2",
            "QtQuick.Templates/ScrollBar 2.3",
            "QtQuick.Templates/ScrollBar 2.4"
        ]
        exportMetaObjectRevisions: [0, 2, 3, 4]
        attachedType: "QQuickScrollBarAttached"
        Enum {
            name: "SnapMode"
            values: {
                "NoSnap": 0,
                "SnapAlways": 1,
                "SnapOnRelease": 2
            }
        }
        Enum {
            name: "Policy"
            values: {
                "AsNeeded": 0,
                "AlwaysOff": 1,
                "AlwaysOn": 2
            }
        }
        Property { name: "size"; type: "double" }
        Property { name: "position"; type: "double" }
        Property { name: "stepSize"; type: "double" }
        Property { name: "active"; type: "bool" }
        Property { name: "pressed"; type: "bool" }
        Property { name: "orientation"; type: "Qt::Orientation" }
        Property { name: "snapMode"; revision: 2; type: "SnapMode" }
        Property { name: "interactive"; revision: 2; type: "bool" }
        Property { name: "policy"; revision: 2; type: "Policy" }
        Property { name: "horizontal"; revision: 3; type: "bool"; isReadonly: true }
        Property { name: "vertical"; revision: 3; type: "bool"; isReadonly: true }
        Property { name: "minimumSize"; revision: 4; type: "double" }
        Property { name: "visualSize"; revision: 4; type: "double"; isReadonly: true }
        Property { name: "visualPosition"; revision: 4; type: "double"; isReadonly: true }
        Signal { name: "snapModeChanged"; revision: 2 }
        Signal { name: "interactiveChanged"; revision: 2 }
        Signal { name: "policyChanged"; revision: 2 }
        Signal { name: "minimumSizeChanged"; revision: 4 }
        Signal { name: "visualSizeChanged"; revision: 4 }
        Signal { name: "visualPositionChanged"; revision: 4 }
        Method { name: "increase" }
        Method { name: "decrease" }
        Method {
            name: "setSize"
            Parameter { name: "size"; type: "double" }
        }
        Method {
            name: "setPosition"
            Parameter { name: "position"; type: "double" }
        }
    }
    Component {
        name: "QQuickScrollBarAttached"
        prototype: "QObject"
        Property { name: "horizontal"; type: "QQuickScrollBar"; isPointer: true }
        Property { name: "vertical"; type: "QQuickScrollBar"; isPointer: true }
    }
    Component {
        name: "QQuickScrollIndicator"
        defaultProperty: "data"
        prototype: "QQuickControl"
        exports: [
            "QtQuick.Templates/ScrollIndicator 2.0",
            "QtQuick.Templates/ScrollIndicator 2.3",
            "QtQuick.Templates/ScrollIndicator 2.4"
        ]
        exportMetaObjectRevisions: [0, 3, 4]
        attachedType: "QQuickScrollIndicatorAttached"
        Property { name: "size"; type: "double" }
        Property { name: "position"; type: "double" }
        Property { name: "active"; type: "bool" }
        Property { name: "orientation"; type: "Qt::Orientation" }
        Property { name: "horizontal"; revision: 3; type: "bool"; isReadonly: true }
        Property { name: "vertical"; revision: 3; type: "bool"; isReadonly: true }
        Property { name: "minimumSize"; revision: 4; type: "double" }
        Property { name: "visualSize"; revision: 4; type: "double"; isReadonly: true }
        Property { name: "visualPosition"; revision: 4; type: "double"; isReadonly: true }
        Signal { name: "minimumSizeChanged"; revision: 4 }
        Signal { name: "visualSizeChanged"; revision: 4 }
        Signal { name: "visualPositionChanged"; revision: 4 }
        Method {
            name: "setSize"
            Parameter { name: "size"; type: "double" }
        }
        Method {
            name: "setPosition"
            Parameter { name: "position"; type: "double" }
        }
    }
    Component {
        name: "QQuickScrollIndicatorAttached"
        prototype: "QObject"
        Property { name: "horizontal"; type: "QQuickScrollIndicator"; isPointer: true }
        Property { name: "vertical"; type: "QQuickScrollIndicator"; isPointer: true }
    }
    Component {
        name: "QQuickScrollView"
        defaultProperty: "contentData"
        prototype: "QQuickPane"
        exports: ["QtQuick.Templates/ScrollView 2.2"]
        exportMetaObjectRevisions: [0]
    }
    Component {
        name: "QQuickSlider"
        defaultProperty: "data"
        prototype: "QQuickControl"
        exports: [
            "QtQuick.Templates/Slider 2.0",
            "QtQuick.Templates/Slider 2.1",
            "QtQuick.Templates/Slider 2.2",
            "QtQuick.Templates/Slider 2.3",
            "QtQuick.Templates/Slider 2.5"
        ]
        exportMetaObjectRevisions: [0, 1, 2, 3, 5]
        Enum {
            name: "SnapMode"
            values: {
                "NoSnap": 0,
                "SnapAlways": 1,
                "SnapOnRelease": 2
            }
        }
        Property { name: "from"; type: "double" }
        Property { name: "to"; type: "double" }
        Property { name: "value"; type: "double" }
        Property { name: "position"; type: "double"; isReadonly: true }
        Property { name: "visualPosition"; type: "double"; isReadonly: true }
        Property { name: "stepSize"; type: "double" }
        Property { name: "snapMode"; type: "SnapMode" }
        Property { name: "pressed"; type: "bool" }
        Property { name: "orientation"; type: "Qt::Orientation" }
        Property { name: "handle"; type: "QQuickItem"; isPointer: true }
        Property { name: "live"; revision: 2; type: "bool" }
        Property { name: "horizontal"; revision: 3; type: "bool"; isReadonly: true }
        Property { name: "vertical"; revision: 3; type: "bool"; isReadonly: true }
        Property { name: "touchDragThreshold"; revision: 5; type: "double" }
        Property { name: "implicitHandleWidth"; revision: 5; type: "double"; isReadonly: true }
        Property { name: "implicitHandleHeight"; revision: 5; type: "double"; isReadonly: true }
        Signal { name: "moved"; revision: 2 }
        Signal { name: "liveChanged"; revision: 2 }
        Signal { name: "touchDragThresholdChanged"; revision: 5 }
        Signal { name: "implicitHandleWidthChanged"; revision: 5 }
        Signal { name: "implicitHandleHeightChanged"; revision: 5 }
        Method { name: "increase" }
        Method { name: "decrease" }
        Method {
            name: "valueAt"
            revision: 1
            type: "double"
            Parameter { name: "position"; type: "double" }
        }
    }
    Component {
        name: "QQuickSpinBox"
        defaultProperty: "data"
        prototype: "QQuickControl"
        exports: [
            "QtQuick.Templates/SpinBox 2.0",
            "QtQuick.Templates/SpinBox 2.1",
            "QtQuick.Templates/SpinBox 2.2",
            "QtQuick.Templates/SpinBox 2.3",
            "QtQuick.Templates/SpinBox 2.4",
            "QtQuick.Templates/SpinBox 2.5"
        ]
        exportMetaObjectRevisions: [0, 1, 2, 3, 4, 5]
        Property { name: "from"; type: "int" }
        Property { name: "to"; type: "int" }
        Property { name: "value"; type: "int" }
        Property { name: "stepSize"; type: "int" }
        Property { name: "editable"; type: "bool" }
        Property { name: "validator"; type: "QValidator"; isPointer: true }
        Property { name: "textFromValue"; type: "QJSValue" }
        Property { name: "valueFromText"; type: "QJSValue" }
        Property { name: "up"; type: "QQuickSpinButton"; isReadonly: true; isPointer: true }
        Property { name: "down"; type: "QQuickSpinButton"; isReadonly: true; isPointer: true }
        Property { name: "inputMethodHints"; revision: 2; type: "Qt::InputMethodHints" }
        Property { name: "inputMethodComposing"; revision: 2; type: "bool"; isReadonly: true }
        Property { name: "wrap"; revision: 3; type: "bool" }
        Property { name: "displayText"; revision: 4; type: "string"; isReadonly: true }
        Signal { name: "valueModified"; revision: 2 }
        Signal { name: "inputMethodHintsChanged"; revision: 2 }
        Signal { name: "inputMethodComposingChanged"; revision: 2 }
        Signal { name: "wrapChanged"; revision: 3 }
        Signal { name: "displayTextChanged"; revision: 4 }
        Method { name: "increase" }
        Method { name: "decrease" }
    }
    Component {
        name: "QQuickSpinButton"
        prototype: "QObject"
        Property { name: "pressed"; type: "bool" }
        Property { name: "indicator"; type: "QQuickItem"; isPointer: true }
        Property { name: "hovered"; revision: 1; type: "bool" }
        Property { name: "implicitIndicatorWidth"; revision: 5; type: "double"; isReadonly: true }
        Property { name: "implicitIndicatorHeight"; revision: 5; type: "double"; isReadonly: true }
        Signal { name: "hoveredChanged"; revision: 1 }
        Signal { name: "implicitIndicatorWidthChanged"; revision: 5 }
        Signal { name: "implicitIndicatorHeightChanged"; revision: 5 }
    }
    Component {
        name: "QQuickStackView"
        defaultProperty: "data"
        prototype: "QQuickControl"
        exports: [
            "QtQuick.Templates/StackView 2.0",
            "QtQuick.Templates/StackView 2.1"
        ]
        exportMetaObjectRevisions: [0, 1]
        attachedType: "QQuickStackViewAttached"
        Enum {
            name: "Status"
            values: {
                "Inactive": 0,
                "Deactivating": 1,
                "Activating": 2,
                "Active": 3
            }
        }
        Enum {
            name: "LoadBehavior"
            values: {
                "DontLoad": 0,
                "ForceLoad": 1
            }
        }
        Enum {
            name: "Operation"
            values: {
                "Transition": -1,
                "Immediate": 0,
                "PushTransition": 1,
                "ReplaceTransition": 2,
                "PopTransition": 3
            }
        }
        Property { name: "busy"; type: "bool"; isReadonly: true }
        Property { name: "depth"; type: "int"; isReadonly: true }
        Property { name: "currentItem"; type: "QQuickItem"; isReadonly: true; isPointer: true }
        Property { name: "initialItem"; type: "QJSValue" }
        Property { name: "popEnter"; type: "QQuickTransition"; isPointer: true }
        Property { name: "popExit"; type: "QQuickTransition"; isPointer: true }
        Property { name: "pushEnter"; type: "QQuickTransition"; isPointer: true }
        Property { name: "pushExit"; type: "QQuickTransition"; isPointer: true }
        Property { name: "replaceEnter"; type: "QQuickTransition"; isPointer: true }
        Property { name: "replaceExit"; type: "QQuickTransition"; isPointer: true }
        Property { name: "empty"; revision: 3; type: "bool"; isReadonly: true }
        Signal { name: "emptyChanged"; revision: 3 }
        Method {
            name: "clear"
            Parameter { name: "operation"; type: "Operation" }
        }
        Method { name: "clear" }
        Method {
            name: "get"
            type: "QQuickItem*"
            Parameter { name: "index"; type: "int" }
            Parameter { name: "behavior"; type: "LoadBehavior" }
        }
        Method {
            name: "get"
            type: "QQuickItem*"
            Parameter { name: "index"; type: "int" }
        }
        Method {
            name: "find"
            type: "QQuickItem*"
            Parameter { name: "callback"; type: "QJSValue" }
            Parameter { name: "behavior"; type: "LoadBehavior" }
        }
        Method {
            name: "find"
            type: "QQuickItem*"
            Parameter { name: "callback"; type: "QJSValue" }
        }
        Method {
            name: "push"
            Parameter { name: "args"; type: "QQmlV4Function"; isPointer: true }
        }
        Method {
            name: "pop"
            Parameter { name: "args"; type: "QQmlV4Function"; isPointer: true }
        }
        Method {
            name: "replace"
            Parameter { name: "args"; type: "QQmlV4Function"; isPointer: true }
        }
    }
    Component {
        name: "QQuickStackViewAttached"
        prototype: "QObject"
        Property { name: "index"; type: "int"; isReadonly: true }
        Property { name: "view"; type: "QQuickStackView"; isReadonly: true; isPointer: true }
        Property { name: "status"; type: "QQuickStackView::Status"; isReadonly: true }
        Property { name: "visible"; type: "bool" }
        Signal { name: "activated" }
        Signal { name: "activating" }
        Signal { name: "deactivated" }
        Signal { name: "deactivating" }
        Signal { name: "removed" }
    }
    Component {
        name: "QQuickSwipe"
        prototype: "QObject"
        Property { name: "position"; type: "double" }
        Property { name: "complete"; type: "bool"; isReadonly: true }
        Property { name: "left"; type: "QQmlComponent"; isPointer: true }
        Property { name: "behind"; type: "QQmlComponent"; isPointer: true }
        Property { name: "right"; type: "QQmlComponent"; isPointer: true }
        Property { name: "leftItem"; type: "QQuickItem"; isReadonly: true; isPointer: true }
        Property { name: "behindItem"; type: "QQuickItem"; isReadonly: true; isPointer: true }
        Property { name: "rightItem"; type: "QQuickItem"; isReadonly: true; isPointer: true }
        Property { name: "enabled"; type: "bool" }
        Property { name: "transition"; type: "QQuickTransition"; isPointer: true }
        Signal { name: "completed" }
        Signal { name: "opened" }
        Signal { name: "closed" }
        Method { name: "close"; revision: 1 }
        Method {
            name: "open"
            revision: 2
            Parameter { name: "side"; type: "QQuickSwipeDelegate::Side" }
        }
    }
    Component {
        name: "QQuickSwipeDelegate"
        defaultProperty: "data"
        prototype: "QQuickItemDelegate"
        exports: [
            "QtQuick.Templates/SwipeDelegate 2.0",
            "QtQuick.Templates/SwipeDelegate 2.1",
            "QtQuick.Templates/SwipeDelegate 2.2"
        ]
        exportMetaObjectRevisions: [0, 1, 2]
        attachedType: "QQuickSwipeDelegateAttached"
        Enum {
            name: "Side"
            values: {
                "Left": 1,
                "Right": -1
            }
        }
        Property { name: "swipe"; type: "QQuickSwipe"; isReadonly: true; isPointer: true }
    }
    Component {
        name: "QQuickSwipeDelegateAttached"
        prototype: "QObject"
        Property { name: "pressed"; type: "bool"; isReadonly: true }
        Signal { name: "clicked" }
    }
    Component {
        name: "QQuickSwipeView"
        defaultProperty: "contentData"
        prototype: "QQuickContainer"
        exports: [
            "QtQuick.Templates/SwipeView 2.0",
            "QtQuick.Templates/SwipeView 2.1",
            "QtQuick.Templates/SwipeView 2.2"
        ]
        exportMetaObjectRevisions: [0, 1, 2]
        attachedType: "QQuickSwipeViewAttached"
        Property { name: "interactive"; revision: 1; type: "bool" }
        Property { name: "orientation"; revision: 2; type: "Qt::Orientation" }
        Property { name: "horizontal"; revision: 3; type: "bool"; isReadonly: true }
        Property { name: "vertical"; revision: 3; type: "bool"; isReadonly: true }
        Signal { name: "interactiveChanged"; revision: 1 }
        Signal { name: "orientationChanged"; revision: 2 }
    }
    Component {
        name: "QQuickSwipeViewAttached"
        prototype: "QObject"
        Property { name: "index"; type: "int"; isReadonly: true }
        Property { name: "isCurrentItem"; type: "bool"; isReadonly: true }
        Property { name: "view"; type: "QQuickSwipeView"; isReadonly: true; isPointer: true }
        Property { name: "isNextItem"; revision: 1; type: "bool"; isReadonly: true }
        Property { name: "isPreviousItem"; revision: 1; type: "bool"; isReadonly: true }
    }
    Component {
        name: "QQuickSwitch"
        defaultProperty: "data"
        prototype: "QQuickAbstractButton"
        exports: ["QtQuick.Templates/Switch 2.0"]
        exportMetaObjectRevisions: [0]
        Property { name: "position"; type: "double" }
        Property { name: "visualPosition"; type: "double"; isReadonly: true }
    }
    Component {
        name: "QQuickSwitchDelegate"
        defaultProperty: "data"
        prototype: "QQuickItemDelegate"
        exports: ["QtQuick.Templates/SwitchDelegate 2.0"]
        exportMetaObjectRevisions: [0]
        Property { name: "position"; type: "double" }
        Property { name: "visualPosition"; type: "double"; isReadonly: true }
    }
    Component {
        name: "QQuickTabBar"
        defaultProperty: "contentData"
        prototype: "QQuickContainer"
        exports: [
            "QtQuick.Templates/TabBar 2.0",
            "QtQuick.Templates/TabBar 2.2"
        ]
        exportMetaObjectRevisions: [0, 2]
        attachedType: "QQuickTabBarAttached"
        Enum {
            name: "Position"
            values: {
                "Header": 0,
                "Footer": 1
            }
        }
        Property { name: "position"; type: "Position" }
        Property { name: "contentWidth"; revision: 2; type: "double" }
        Property { name: "contentHeight"; revision: 2; type: "double" }
    }
    Component {
        name: "QQuickTabBarAttached"
        prototype: "QObject"
        Property { name: "index"; type: "int"; isReadonly: true }
        Property { name: "tabBar"; type: "QQuickTabBar"; isReadonly: true; isPointer: true }
        Property { name: "position"; type: "QQuickTabBar::Position"; isReadonly: true }
    }
    Component {
        name: "QQuickTabButton"
        defaultProperty: "data"
        prototype: "QQuickAbstractButton"
        exports: ["QtQuick.Templates/TabButton 2.0"]
        exportMetaObjectRevisions: [0]
    }
    Component {
        name: "QQuickTextArea"
        defaultProperty: "data"
        prototype: "QQuickTextEdit"
        exports: [
            "QtQuick.Templates/TextArea 2.0",
            "QtQuick.Templates/TextArea 2.1",
            "QtQuick.Templates/TextArea 2.3",
            "QtQuick.Templates/TextArea 2.5"
        ]
        exportMetaObjectRevisions: [0, 1, 3, 5]
        attachedType: "QQuickTextAreaAttached"
        Property { name: "font"; type: "QFont" }
        Property { name: "implicitWidth"; type: "double" }
        Property { name: "implicitHeight"; type: "double" }
        Property { name: "background"; type: "QQuickItem"; isPointer: true }
        Property { name: "placeholderText"; type: "string" }
        Property { name: "focusReason"; type: "Qt::FocusReason" }
        Property { name: "hovered"; revision: 1; type: "bool"; isReadonly: true }
        Property { name: "hoverEnabled"; revision: 1; type: "bool" }
        Property { name: "palette"; revision: 3; type: "QPalette" }
        Property { name: "placeholderTextColor"; revision: 5; type: "QColor" }
        Signal { name: "implicitWidthChanged3" }
        Signal { name: "implicitHeightChanged3" }
        Signal {
            name: "pressAndHold"
            Parameter { name: "event"; type: "QQuickMouseEvent"; isPointer: true }
        }
        Signal {
            name: "pressed"
            revision: 1
            Parameter { name: "event"; type: "QQuickMouseEvent"; isPointer: true }
        }
        Signal {
            name: "released"
            revision: 1
            Parameter { name: "event"; type: "QQuickMouseEvent"; isPointer: true }
        }
        Signal { name: "hoveredChanged"; revision: 1 }
        Signal { name: "hoverEnabledChanged"; revision: 1 }
        Signal { name: "paletteChanged"; revision: 3 }
        Signal { name: "placeholderTextColorChanged"; revision: 5 }
    }
    Component {
        name: "QQuickTextAreaAttached"
        prototype: "QObject"
        Property { name: "flickable"; type: "QQuickTextArea"; isPointer: true }
    }
    Component {
        name: "QQuickTextField"
        defaultProperty: "data"
        prototype: "QQuickTextInput"
        exports: [
            "QtQuick.Templates/TextField 2.0",
            "QtQuick.Templates/TextField 2.1",
            "QtQuick.Templates/TextField 2.3",
            "QtQuick.Templates/TextField 2.5"
        ]
        exportMetaObjectRevisions: [0, 1, 3, 5]
        Property { name: "font"; type: "QFont" }
        Property { name: "implicitWidth"; type: "double" }
        Property { name: "implicitHeight"; type: "double" }
        Property { name: "background"; type: "QQuickItem"; isPointer: true }
        Property { name: "placeholderText"; type: "string" }
        Property { name: "focusReason"; type: "Qt::FocusReason" }
        Property { name: "hovered"; revision: 1; type: "bool"; isReadonly: true }
        Property { name: "hoverEnabled"; revision: 1; type: "bool" }
        Property { name: "palette"; revision: 3; type: "QPalette" }
        Property { name: "placeholderTextColor"; revision: 5; type: "QColor" }
        Signal { name: "implicitWidthChanged3" }
        Signal { name: "implicitHeightChanged3" }
        Signal {
            name: "pressAndHold"
            Parameter { name: "event"; type: "QQuickMouseEvent"; isPointer: true }
        }
        Signal {
            name: "pressed"
            revision: 1
            Parameter { name: "event"; type: "QQuickMouseEvent"; isPointer: true }
        }
        Signal {
            name: "released"
            revision: 1
            Parameter { name: "event"; type: "QQuickMouseEvent"; isPointer: true }
        }
        Signal { name: "hoveredChanged"; revision: 1 }
        Signal { name: "hoverEnabledChanged"; revision: 1 }
        Signal { name: "paletteChanged"; revision: 3 }
        Signal { name: "placeholderTextColorChanged"; revision: 5 }
    }
    Component {
        name: "QQuickToolBar"
        defaultProperty: "contentData"
        prototype: "QQuickPane"
        exports: ["QtQuick.Templates/ToolBar 2.0"]
        exportMetaObjectRevisions: [0]
        Enum {
            name: "Position"
            values: {
                "Header": 0,
                "Footer": 1
            }
        }
        Property { name: "position"; type: "Position" }
    }
    Component {
        name: "QQuickToolButton"
        defaultProperty: "data"
        prototype: "QQuickButton"
        exports: ["QtQuick.Templates/ToolButton 2.0"]
        exportMetaObjectRevisions: [0]
    }
    Component {
        name: "QQuickToolSeparator"
        defaultProperty: "data"
        prototype: "QQuickControl"
        exports: ["QtQuick.Templates/ToolSeparator 2.1"]
        exportMetaObjectRevisions: [0]
        Property { name: "orientation"; type: "Qt::Orientation" }
        Property { name: "horizontal"; type: "bool"; isReadonly: true }
        Property { name: "vertical"; type: "bool"; isReadonly: true }
    }
    Component {
        name: "QQuickToolTip"
        defaultProperty: "contentData"
        prototype: "QQuickPopup"
        exports: [
            "QtQuick.Templates/ToolTip 2.0",
            "QtQuick.Templates/ToolTip 2.5"
        ]
        exportMetaObjectRevisions: [0, 5]
        attachedType: "QQuickToolTipAttached"
        Property { name: "delay"; type: "int" }
        Property { name: "timeout"; type: "int" }
        Property { name: "text"; type: "string" }
        Method {
            name: "show"
            revision: 5
            Parameter { name: "text"; type: "string" }
            Parameter { name: "ms"; type: "int" }
        }
        Method {
            name: "show"
            revision: 5
            Parameter { name: "text"; type: "string" }
        }
        Method { name: "hide"; revision: 5 }
    }
    Component {
        name: "QQuickToolTipAttached"
        prototype: "QObject"
        Property { name: "text"; type: "string" }
        Property { name: "delay"; type: "int" }
        Property { name: "timeout"; type: "int" }
        Property { name: "visible"; type: "bool" }
        Property { name: "toolTip"; type: "QQuickToolTip"; isReadonly: true; isPointer: true }
        Method {
            name: "show"
            Parameter { name: "text"; type: "string" }
            Parameter { name: "ms"; type: "int" }
        }
        Method {
            name: "show"
            Parameter { name: "text"; type: "string" }
        }
        Method { name: "hide" }
    }
    Component {
        name: "QQuickTumbler"
        defaultProperty: "data"
        prototype: "QQuickControl"
        exports: [
            "QtQuick.Templates/Tumbler 2.0",
            "QtQuick.Templates/Tumbler 2.1",
            "QtQuick.Templates/Tumbler 2.2"
        ]
        exportMetaObjectRevisions: [0, 1, 2]
        attachedType: "QQuickTumblerAttached"
        Enum {
            name: "PositionMode"
            values: {
                "Beginning": 0,
                "Center": 1,
                "End": 2,
                "Visible": 3,
                "Contain": 4,
                "SnapPosition": 5
            }
        }
        Property { name: "model"; type: "QVariant" }
        Property { name: "count"; type: "int"; isReadonly: true }
        Property { name: "currentIndex"; type: "int" }
        Property { name: "currentItem"; type: "QQuickItem"; isReadonly: true; isPointer: true }
        Property { name: "delegate"; type: "QQmlComponent"; isPointer: true }
        Property { name: "visibleItemCount"; type: "int" }
        Property { name: "wrap"; revision: 1; type: "bool" }
        Property { name: "moving"; revision: 2; type: "bool"; isReadonly: true }
        Signal { name: "wrapChanged"; revision: 1 }
        Signal { name: "movingChanged"; revision: 2 }
        Method {
            name: "positionViewAtIndex"
            revision: 5
            Parameter { name: "index"; type: "int" }
            Parameter { name: "mode"; type: "PositionMode" }
        }
    }
    Component {
        name: "QQuickTumblerAttached"
        prototype: "QObject"
        Property { name: "tumbler"; type: "QQuickTumbler"; isReadonly: true; isPointer: true }
        Property { name: "displacement"; type: "double"; isReadonly: true }
    }
}
```
