## Supplementary material for "The smfBox: an open-source platform for single-molecule FRET": smOTTER operational software: qmldir

```
module QtQuick.Controls
plugin qtquickcontrols2plugin
classname QtQuickControls2Plugin
depends QtQuick.Templates 2.5
designersupported
```
