## Supplementary material for "The smfBox: an open-source platform for single-molecule FRET": smOTTER operational software: RangeSlider.qml

```
/****************************************************************************
**
** Copyright (C) 2017 The Qt Company Ltd.
** Contact: http://www.qt.io/licensing/
**
** This file is part of the Qt Quick Controls 2 module of the Qt Toolkit.
**
** $QT_BEGIN_LICENSE:LGPL3$
** Commercial License Usage
** Licensees holding valid commercial Qt licenses may use this file in
** accordance with the commercial license agreement provided with the
** Software or, alternatively, in accordance with the terms contained in
** a written agreement between you and The Qt Company. For licensing terms
** and conditions see http://www.qt.io/terms-conditions. For further
** information use the contact form at http://www.qt.io/contact-us.
**
** GNU Lesser General Public License Usage
** Alternatively, this file may be used under the terms of the GNU Lesser
** General Public License version 3 as published by the Free Software
** Foundation and appearing in the file LICENSE.LGPLv3 included in the
** packaging of this file. Please review the following information to
** ensure the GNU Lesser General Public License version 3 requirements
** will be met: https://www.gnu.org/licenses/lgpl.html.
**
** GNU General Public License Usage
** Alternatively, this file may be used under the terms of the GNU
** General Public License version 2.0 or later as published by the Free
** Software Foundation and appearing in the file LICENSE.GPL included in
** the packaging of this file. Please review the following information to
** ensure the GNU General Public License version 2.0 requirements will be
** met: http://www.gnu.org/licenses/gpl-2.0.html.
**
** $QT_END_LICENSE$
**
****************************************************************************/

import QtQuick 2.12
import QtQuick.Controls 2.12
import QtQuick.Controls.impl 2.12
import QtQuick.Templates 2.12 as T

T.RangeSlider {
    id: control

    implicitWidth: Math.max(implicitBackgroundWidth + leftInset + rightInset,
                            first.implicitHandleWidth + leftPadding + rightPadding,
                            second.implicitHandleWidth + leftPadding + rightPadding)
    implicitHeight: Math.max(implicitBackgroundHeight + topInset + bottomInset,
                             first.implicitHandleHeight + topPadding + bottomPadding,
                             second.implicitHandleHeight + topPadding + bottomPadding)

    padding: 6

    first.handle: Rectangle {
        x: control.leftPadding + (control.horizontal ? control.first.visualPosition * (control.availableWidth - width) : (control.availableWidth - width) / 2)
        y: control.topPadding + (control.horizontal ? (control.availableHeight - height) / 2 : control.first.visualPosition * (control.availableHeight - height))
        implicitWidth: 28
        implicitHeight: 28
        radius: width / 2
        border.width: activeFocus ? 2 : 1
        border.color: activeFocus ? control.palette.highlight : control.enabled ? control.palette.mid : control.palette.midlight
        color: control.first.pressed ? control.palette.light : control.palette.window
    }

    second.handle: Rectangle {
        x: control.leftPadding + (control.horizontal ? control.second.visualPosition * (control.availableWidth - width) : (control.availableWidth - width) / 2)
        y: control.topPadding + (control.horizontal ? (control.availableHeight - height) / 2 : control.second.visualPosition * (control.availableHeight - height))
        implicitWidth: 28
        implicitHeight: 28
        radius: width / 2
        border.width: activeFocus ? 2 : 1
        border.color: activeFocus ? control.palette.highlight : control.enabled ? control.palette.mid : control.palette.midlight
        color: control.second.pressed ? control.palette.light : control.palette.window
    }

    background: Rectangle {
        x: control.leftPadding + (control.horizontal ? 0 : (control.availableWidth - width) / 2)
        y: control.topPadding + (control.horizontal ? (control.availableHeight - height) / 2 : 0)
        implicitWidth: control.horizontal ? 200 : 6
        implicitHeight: control.horizontal ? 6 : 200
        width: control.horizontal ? control.availableWidth : implicitWidth
        height: control.horizontal ? implicitHeight : control.availableHeight
        radius: 3
        color: control.palette.midlight
        scale: control.horizontal && control.mirrored ? -1 : 1

        Rectangle {
            x: control.horizontal ? control.first.position * parent.width + 3 : 0
            y: control.horizontal ? 0 : control.second.visualPosition * parent.height + 3
            width: control.horizontal ? control.second.position * parent.width - control.first.position * parent.width - 6 : 6
            height: control.horizontal ? 6 : control.second.position * parent.height - control.first.position * parent.height - 6

            color: control.palette.dark
        }
    }
}
```
