## Supplementary material for "The smfBox: an open-source platform for single-molecule FRET": smOTTER operational software: SpinBox.qml

```
/****************************************************************************
**
** Copyright (C) 2017 The Qt Company Ltd.
** Contact: http://www.qt.io/licensing/
**
** This file is part of the Qt Quick Controls 2 module of the Qt Toolkit.
**
** $QT_BEGIN_LICENSE:LGPL3$
** Commercial License Usage
** Licensees holding valid commercial Qt licenses may use this file in
** accordance with the commercial license agreement provided with the
** Software or, alternatively, in accordance with the terms contained in
** a written agreement between you and The Qt Company. For licensing terms
** and conditions see http://www.qt.io/terms-conditions. For further
** information use the contact form at http://www.qt.io/contact-us.
**
** GNU Lesser General Public License Usage
** Alternatively, this file may be used under the terms of the GNU Lesser
** General Public License version 3 as published by the Free Software
** Foundation and appearing in the file LICENSE.LGPLv3 included in the
** packaging of this file. Please review the following information to
** ensure the GNU Lesser General Public License version 3 requirements
** will be met: https://www.gnu.org/licenses/lgpl.html.
**
** GNU General Public License Usage
** Alternatively, this file may be used under the terms of the GNU
** General Public License version 2.0 or later as published by the Free
** Software Foundation and appearing in the file LICENSE.GPL included in
** the packaging of this file. Please review the following information to
** ensure the GNU General Public License version 2.0 requirements will be
** met: http://www.gnu.org/licenses/gpl-2.0.html.
**
** $QT_END_LICENSE$
**
****************************************************************************/

import QtQuick 2.12
import QtQuick.Controls 2.12
import QtQuick.Controls.impl 2.12
import QtQuick.Templates 2.12 as T

T.SpinBox {
    id: control

    implicitWidth: Math.max(implicitBackgroundWidth + leftInset + rightInset,
                            contentItem.implicitWidth + 2 * padding +
                            up.implicitIndicatorWidth +
                            down.implicitIndicatorWidth)
    implicitHeight: Math.max(implicitContentHeight + topPadding + bottomPadding,
                             implicitBackgroundHeight,
                             up.implicitIndicatorHeight,
                             down.implicitIndicatorHeight)

    padding: 6
    leftPadding: padding + (control.mirrored ? (up.indicator ? up.indicator.width : 0) : (down.indicator ? down.indicator.width : 0))
    rightPadding: padding + (control.mirrored ? (down.indicator ? down.indicator.width : 0) : (up.indicator ? up.indicator.width : 0))

    validator: IntValidator {
        locale: control.locale.name
        bottom: Math.min(control.from, control.to)
        top: Math.max(control.from, control.to)
    }

    contentItem: TextInput {
        z: 2
        text: control.displayText

        font: control.font
        color: control.palette.text
        selectionColor: control.palette.highlight
        selectedTextColor: control.palette.highlightedText
        horizontalAlignment: Qt.AlignHCenter
        verticalAlignment: Qt.AlignVCenter

        readOnly: !control.editable
        validator: control.validator
        inputMethodHints: control.inputMethodHints

        Rectangle {
            x: -6 - (down.indicator ? 1 : 0)
            y: -6
            width: control.width - (up.indicator ? up.indicator.width - 1 : 0) - (down.indicator ? down.indicator.width - 1 : 0)
            height: control.height
            visible: control.activeFocus
            color: "transparent"
            border.color: control.palette.highlight
            border.width: 2
        }
    }

    up.indicator: Rectangle {
        x: control.mirrored ? 0 : parent.width - width
        height: parent.height
        implicitWidth: 40
        implicitHeight: 40
        color: up.pressed ? control.palette.mid : control.palette.button

        Rectangle {
            x: (parent.width - width) / 2
            y: (parent.height - height) / 2
            width: parent.width / 3
            height: 2
            color: enabled ? control.palette.buttonText : control.palette.mid
        }
        Rectangle {
            x: (parent.width - width) / 2
            y: (parent.height - height) / 2
            width: 2
            height: parent.width / 3
            color: enabled ? control.palette.buttonText : control.palette.mid
        }
    }

    down.indicator: Rectangle {
        x: control.mirrored ? parent.width - width : 0
        height: parent.height
        implicitWidth: 40
        implicitHeight: 40
        color: down.pressed ? control.palette.mid : control.palette.button

        Rectangle {
            x: (parent.width - width) / 2
            y: (parent.height - height) / 2
            width: parent.width / 3
            height: 2
            color: enabled ? control.palette.buttonText : control.palette.mid
        }
    }

    background: Rectangle {
        implicitWidth: 140
        color: enabled ? control.palette.base : control.palette.button
        border.color: control.palette.button
    }
}
```
