## Supplementary material for "The smfBox: an open-source platform for single-molecule FRET": smOTTER operational software: Button.qml

```
/****************************************************************************
**
** Copyright (C) 2017 The Qt Company Ltd.
** Contact: http://www.qt.io/licensing/
**
** This file is part of the Qt Quick Controls 2 module of the Qt Toolkit.
**
** $QT_BEGIN_LICENSE:LGPL3$
** Commercial License Usage
** Licensees holding valid commercial Qt licenses may use this file in
** accordance with the commercial license agreement provided with the
** Software or, alternatively, in accordance with the terms contained in
** a written agreement between you and The Qt Company. For licensing terms
** and conditions see http://www.qt.io/terms-conditions. For further
** information use the contact form at http://www.qt.io/contact-us.
**
** GNU Lesser General Public License Usage
** Alternatively, this file may be used under the terms of the GNU Lesser
** General Public License version 3 as published by the Free Software
** Foundation and appearing in the file LICENSE.LGPLv3 included in the
** packaging of this file. Please review the following information to
** ensure the GNU Lesser General Public License version 3 requirements
** will be met: https://www.gnu.org/licenses/lgpl.html.
**
** GNU General Public License Usage
** Alternatively, this file may be used under the terms of the GNU
** General Public License version 2.0 or later as published by the Free
** Software Foundation and appearing in the file LICENSE.GPL included in
** the packaging of this file. Please review the following information to
** ensure the GNU General Public License version 2.0 requirements will be
** met: http://www.gnu.org/licenses/gpl-2.0.html.
**
** $QT_END_LICENSE$
**
****************************************************************************/

import QtQuick 2.12
import QtQuick.Templates 2.12 as T
import QtQuick.Controls 2.12
import QtQuick.Controls.impl 2.12
import QtQuick.Controls.Universal 2.12

T.Button {
    id: control

    implicitWidth: Math.max(implicitBackgroundWidth + leftInset + rightInset,
                            implicitContentWidth + leftPadding + rightPadding)
    implicitHeight: Math.max(implicitBackgroundHeight + topInset + bottomInset,
                             implicitContentHeight + topPadding + bottomPadding)

    padding: 8
    verticalPadding: padding - 4
    spacing: 8

    icon.width: 20
    icon.height: 20
    icon.color: Color.transparent(Universal.foreground, enabled ? 1.0 : 0.2)

    property bool useSystemFocusVisuals: true

    contentItem: IconLabel {
        spacing: control.spacing
        mirrored: control.mirrored
        display: control.display

        icon: control.icon
        text: control.text
        font: control.font
        color: Color.transparent(control.Universal.foreground, enabled ? 1.0 : 0.2)
    }

    background: Rectangle {
        implicitWidth: 32
        implicitHeight: 32

        visible: !control.flat || control.down || control.checked || control.highlighted
        color: control.down ? control.Universal.baseMediumLowColor :
               control.enabled && (control.highlighted || control.checked) ? control.Universal.accent :
                                                                             control.Universal.baseLowColor

        Rectangle {
            width: parent.width
            height: parent.height
            color: "transparent"
            visible: control.hovered
            border.width: 2 // ButtonBorderThemeThickness
            border.color: control.Universal.baseMediumLowColor
        }
    }
}
```
