## Supplementary material for "The smfBox: an open-source platform for single-molecule FRET": smOTTER operational software: CheckIndicator.qml

```
/****************************************************************************
**
** Copyright (C) 2017 The Qt Company Ltd.
** Contact: http://www.qt.io/licensing/
**
** This file is part of the Qt Quick Controls 2 module of the Qt Toolkit.
**
** $QT_BEGIN_LICENSE:LGPL3$
** Commercial License Usage
** Licensees holding valid commercial Qt licenses may use this file in
** accordance with the commercial license agreement provided with the
** Software or, alternatively, in accordance with the terms contained in
** a written agreement between you and The Qt Company. For licensing terms
** and conditions see http://www.qt.io/terms-conditions. For further
** information use the contact form at http://www.qt.io/contact-us.
**
** GNU Lesser General Public License Usage
** Alternatively, this file may be used under the terms of the GNU Lesser
** General Public License version 3 as published by the Free Software
** Foundation and appearing in the file LICENSE.LGPLv3 included in the
** packaging of this file. Please review the following information to
** ensure the GNU Lesser General Public License version 3 requirements
** will be met: https://www.gnu.org/licenses/lgpl.html.
**
** GNU General Public License Usage
** Alternatively, this file may be used under the terms of the GNU
** General Public License version 2.0 or later as published by the Free
** Software Foundation and appearing in the file LICENSE.GPL included in
** the packaging of this file. Please review the following information to
** ensure the GNU General Public License version 2.0 requirements will be
** met: http://www.gnu.org/licenses/gpl-2.0.html.
**
** $QT_END_LICENSE$
**
****************************************************************************/

import QtQuick 2.12
import QtQuick.Templates 2.12 as T
import QtQuick.Controls 2.12
import QtQuick.Controls.impl 2.12
import QtQuick.Controls.Universal 2.12

Rectangle {
    implicitWidth: 20
    implicitHeight: 20

    color: !control.enabled ? "transparent" :
            control.down && !partiallyChecked ? control.Universal.baseMediumColor :
            control.checkState === Qt.Checked ? control.Universal.accent : "transparent"
    border.color: !control.enabled ? control.Universal.baseLowColor :
                   control.down ? control.Universal.baseMediumColor :
                   control.checked ? control.Universal.accent : control.Universal.baseMediumHighColor
    border.width: 2 // CheckBoxBorderThemeThickness

    property Item control
    readonly property bool partiallyChecked: control.checkState === Qt.PartiallyChecked

    ColorImage {
        x: (parent.width - width) / 2
        y: (parent.height - height) / 2

        visible: control.checkState === Qt.Checked
        color: !control.enabled ? control.Universal.baseLowColor : control.Universal.chromeWhiteColor
        source: "qrc:/qt-project.org/imports/QtQuick/Controls.2/Universal/images/checkmark.png"
    }

    Rectangle {
        x: (parent.width - width) / 2
        y: (parent.height - height) / 2
        width: partiallyChecked ? parent.width / 2 : parent.width
        height: partiallyChecked ? parent.height / 2 : parent.height

        visible: !control.pressed && control.hovered || partiallyChecked
        color: !partiallyChecked ? "transparent" :
               !control.enabled ? control.Universal.baseLowColor :
                control.down ? control.Universal.baseMediumColor :
                control.hovered ? control.Universal.baseHighColor : control.Universal.baseMediumHighColor
        border.width: partiallyChecked ? 0 : 2 // CheckBoxBorderThemeThickness
        border.color: control.Universal.baseMediumLowColor
    }
}
```
