## Supplementary material for "The smfBox: an open-source platform for single-molecule FRET": smOTTER operational software: ComboBox.qml

```
/****************************************************************************
**
** Copyright (C) 2017 The Qt Company Ltd.
** Contact: http://www.qt.io/licensing/
**
** This file is part of the Qt Quick Controls 2 module of the Qt Toolkit.
**
** $QT_BEGIN_LICENSE:LGPL3$
** Commercial License Usage
** Licensees holding valid commercial Qt licenses may use this file in
** accordance with the commercial license agreement provided with the
** Software or, alternatively, in accordance with the terms contained in
** a written agreement between you and The Qt Company. For licensing terms
** and conditions see http://www.qt.io/terms-conditions. For further
** information use the contact form at http://www.qt.io/contact-us.
**
** GNU Lesser General Public License Usage
** Alternatively, this file may be used under the terms of the GNU Lesser
** General Public License version 3 as published by the Free Software
** Foundation and appearing in the file LICENSE.LGPLv3 included in the
** packaging of this file. Please review the following information to
** ensure the GNU Lesser General Public License version 3 requirements
** will be met: https://www.gnu.org/licenses/lgpl.html.
**
** GNU General Public License Usage
** Alternatively, this file may be used under the terms of the GNU
** General Public License version 2.0 or later as published by the Free
** Software Foundation and appearing in the file LICENSE.GPL included in
** the packaging of this file. Please review the following information to
** ensure the GNU General Public License version 2.0 requirements will be
** met: http://www.gnu.org/licenses/gpl-2.0.html.
**
** $QT_END_LICENSE$
**
****************************************************************************/

import QtQuick 2.12
import QtQuick.Window 2.12
import QtQuick.Controls 2.12
import QtQuick.Controls.impl 2.12
import QtQuick.Templates 2.12 as T
import QtQuick.Controls.Universal 2.12

T.ComboBox {
    id: control

    implicitWidth: Math.max(implicitBackgroundWidth + leftInset + rightInset,
                            implicitContentWidth + leftPadding + rightPadding)
    implicitHeight: Math.max(implicitBackgroundHeight + topInset + bottomInset,
                             implicitContentHeight + topPadding + bottomPadding,
                             implicitIndicatorHeight + topPadding + bottomPadding)

    leftPadding: padding + (!control.mirrored || !indicator || !indicator.visible ? 0 : indicator.width + spacing)
    rightPadding: padding + (control.mirrored || !indicator || !indicator.visible ? 0 : indicator.width + spacing)

    Universal.theme: editable && activeFocus ? Universal.Light : undefined

    delegate: ItemDelegate {
        width: parent.width
        text: control.textRole ? (Array.isArray(control.model) ? modelData[control.textRole] : model[control.textRole]) : modelData
        highlighted: control.highlightedIndex === index
        hoverEnabled: control.hoverEnabled
    }

    indicator: ColorImage {
        x: control.mirrored ? control.padding : control.width - width - control.padding
        y: control.topPadding + (control.availableHeight - height) / 2
        color: !control.enabled ? control.Universal.baseLowColor : control.Universal.baseMediumHighColor
        source: "qrc:/qt-project.org/imports/QtQuick/Controls.2/Universal/images/downarrow.png"

        Rectangle {
            z: -1
            width: parent.width
            height: parent.height
            color: control.activeFocus ? control.Universal.accent :
                   control.pressed ? control.Universal.baseMediumLowColor :
                   control.hovered ? control.Universal.baseLowColor : "transparent"
            visible: control.editable && !contentItem.hovered && (control.pressed || control.hovered)
            opacity: control.activeFocus && !control.pressed ? 0.4 : 1.0
        }
    }

    contentItem: T.TextField {
        leftPadding: control.mirrored ? 1 : 12
        rightPadding: control.mirrored ? 10 : 1
        topPadding: 5 - control.topPadding
        bottomPadding: 7 - control.bottomPadding

        text: control.editable ? control.editText : control.displayText

        enabled: control.editable
        autoScroll: control.editable
        readOnly: control.down
        inputMethodHints: control.inputMethodHints
        validator: control.validator

        font: control.font
        color: !control.enabled ? control.Universal.chromeDisabledLowColor :
                control.editable && control.activeFocus ? control.Universal.chromeBlackHighColor : control.Universal.foreground
        selectionColor: control.Universal.accent
        selectedTextColor: control.Universal.chromeWhiteColor
        verticalAlignment: Text.AlignVCenter
    }

    background: Rectangle {
        implicitWidth: 120
        implicitHeight: 32

        border.width: control.flat ? 0 : 2 // ComboBoxBorderThemeThickness
        border.color: !control.enabled ? control.Universal.baseLowColor :
                       control.editable && control.activeFocus ? control.Universal.accent :
                       control.down ? control.Universal.baseMediumLowColor :
                       control.hovered ? control.Universal.baseMediumColor : control.Universal.baseMediumLowColor
        color: !control.enabled ? control.Universal.baseLowColor :
                control.down ? control.Universal.listMediumColor :
                control.flat && control.hovered ? control.Universal.listLowColor :
                control.editable && control.activeFocus ? control.Universal.background : control.Universal.altMediumLowColor
        visible: !control.flat || control.pressed || control.hovered || control.visualFocus

        Rectangle {
            x: 2
            y: 2
            width: parent.width - 4
            height: parent.height - 4

            visible: control.visualFocus && !control.editable
            color: control.Universal.accent
            opacity: control.Universal.theme === Universal.Light ? 0.4 : 0.6
        }
    }

    popup: T.Popup {
        width: control.width
        height: Math.min(contentItem.implicitHeight, control.Window.height - topMargin - bottomMargin)
        topMargin: 8
        bottomMargin: 8

        Universal.theme: control.Universal.theme
        Universal.accent: control.Universal.accent

        contentItem: ListView {
            clip: true
            implicitHeight: contentHeight
            model: control.delegateModel
            currentIndex: control.highlightedIndex
            highlightMoveDuration: 0

            T.ScrollIndicator.vertical: ScrollIndicator { }
        }

        background: Rectangle {
            color: control.Universal.chromeMediumLowColor
            border.color: control.Universal.chromeHighColor
            border.width: 1 // FlyoutBorderThemeThickness
        }
    }
}
```
