## Supplementary material for "The smfBox: an open-source platform for single-molecule FRET": smOTTER operational software: plugins.qmltypes

```
import QtQuick.tooling 1.2

// This file describes the plugin-supplied types contained in the library.
// It is used for QML tooling purposes only.
//
// This file was auto-generated by:
// 'qmlplugindump -nonrelocatable QtQuick.Controls.Universal 2.3'

Module {
    dependencies: []
    Component { name: "QQuickAttachedObject"; prototype: "QObject" }
    Component {
        name: "QQuickUniversalStyle"
        prototype: "QQuickAttachedObject"
        exports: ["QtQuick.Controls.Universal/Universal 2.0"]
        isCreatable: false
        exportMetaObjectRevisions: [0]
        Enum {
            name: "Theme"
            values: {
                "Light": 0,
                "Dark": 1,
                "System": 2
            }
        }
        Enum {
            name: "Color"
            values: {
                "Lime": 0,
                "Green": 1,
                "Emerald": 2,
                "Teal": 3,
                "Cyan": 4,
                "Cobalt": 5,
                "Indigo": 6,
                "Violet": 7,
                "Pink": 8,
                "Magenta": 9,
                "Crimson": 10,
                "Red": 11,
                "Orange": 12,
                "Amber": 13,
                "Yellow": 14,
                "Brown": 15,
                "Olive": 16,
                "Steel": 17,
                "Mauve": 18,
                "Taupe": 19
            }
        }
        Property { name: "theme"; type: "Theme" }
        Property { name: "accent"; type: "QVariant" }
        Property { name: "foreground"; type: "QVariant" }
        Property { name: "background"; type: "QVariant" }
        Signal { name: "paletteChanged" }
        Method {
            name: "color"
            type: "QColor"
            Parameter { name: "color"; type: "Color" }
        }
    }
}
```
