## Supplementary material for "The smfBox: an open-source platform for single-molecule FRET": smOTTER operational software: ScrollBar.qml

```
/****************************************************************************
**
** Copyright (C) 2017 The Qt Company Ltd.
** Contact: http://www.qt.io/licensing/
**
** This file is part of the Qt Quick Controls 2 module of the Qt Toolkit.
**
** $QT_BEGIN_LICENSE:LGPL3$
** Commercial License Usage
** Licensees holding valid commercial Qt licenses may use this file in
** accordance with the commercial license agreement provided with the
** Software or, alternatively, in accordance with the terms contained in
** a written agreement between you and The Qt Company. For licensing terms
** and conditions see http://www.qt.io/terms-conditions. For further
** information use the contact form at http://www.qt.io/contact-us.
**
** GNU Lesser General Public License Usage
** Alternatively, this file may be used under the terms of the GNU Lesser
** General Public License version 3 as published by the Free Software
** Foundation and appearing in the file LICENSE.LGPLv3 included in the
** packaging of this file. Please review the following information to
** ensure the GNU Lesser General Public License version 3 requirements
** will be met: https://www.gnu.org/licenses/lgpl.html.
**
** GNU General Public License Usage
** Alternatively, this file may be used under the terms of the GNU
** General Public License version 2.0 or later as published by the Free
** Software Foundation and appearing in the file LICENSE.GPL included in
** the packaging of this file. Please review the following information to
** ensure the GNU General Public License version 2.0 requirements will be
** met: http://www.gnu.org/licenses/gpl-2.0.html.
**
** $QT_END_LICENSE$
**
****************************************************************************/

import QtQuick 2.12
import QtQuick.Templates 2.12 as T
import QtQuick.Controls.Universal 2.12

T.ScrollBar {
    id: control

    implicitWidth: Math.max(implicitBackgroundWidth + leftInset + rightInset,
                            implicitContentWidth + leftPadding + rightPadding)
    implicitHeight: Math.max(implicitBackgroundHeight + topInset + bottomInset,
                             implicitContentHeight + topPadding + bottomPadding)

    visible: control.policy !== T.ScrollBar.AlwaysOff

    // TODO: arrows

    contentItem: Rectangle {
        implicitWidth: control.interactive ? 12 : 6
        implicitHeight: control.interactive ? 12: 6

        color: control.pressed ? control.Universal.baseMediumColor :
               control.interactive && control.hovered ? control.Universal.baseMediumLowColor : control.Universal.chromeHighColor
        opacity: 0.0
    }

    background: Rectangle {
        implicitWidth: control.interactive ? 12 : 6
        implicitHeight: control.interactive ? 12: 6

        color: control.Universal.chromeLowColor
        visible: control.size < 1.0
        opacity: 0.0
    }

    states: [
        State {
            name: "active"
            when: control.policy === T.ScrollBar.AlwaysOn || (control.active && control.size < 1.0)
        }
    ]

    transitions: [
        Transition {
            to: "active"
            NumberAnimation { targets: [contentItem, background]; property: "opacity"; to: 1.0 }
        },
        Transition {
            from: "active"
            SequentialAnimation {
                PropertyAction{ targets: [contentItem, background]; property: "opacity"; value: 1.0 }
                PauseAnimation { duration: 3000 }
                NumberAnimation { targets: [contentItem, background]; property: "opacity"; to: 0.0 }
            }
        }
    ]
}
```
