## Supplementary material for "The smfBox: an open-source platform for single-molecule FRET": smOTTER operational software: Slider.qml

```
/****************************************************************************
**
** Copyright (C) 2017 The Qt Company Ltd.
** Contact: http://www.qt.io/licensing/
**
** This file is part of the Qt Quick Controls 2 module of the Qt Toolkit.
**
** $QT_BEGIN_LICENSE:LGPL3$
** Commercial License Usage
** Licensees holding valid commercial Qt licenses may use this file in
** accordance with the commercial license agreement provided with the
** Software or, alternatively, in accordance with the terms contained in
** a written agreement between you and The Qt Company. For licensing terms
** and conditions see http://www.qt.io/terms-conditions. For further
** information use the contact form at http://www.qt.io/contact-us.
**
** GNU Lesser General Public License Usage
** Alternatively, this file may be used under the terms of the GNU Lesser
** General Public License version 3 as published by the Free Software
** Foundation and appearing in the file LICENSE.LGPLv3 included in the
** packaging of this file. Please review the following information to
** ensure the GNU Lesser General Public License version 3 requirements
** will be met: https://www.gnu.org/licenses/lgpl.html.
**
** GNU General Public License Usage
** Alternatively, this file may be used under the terms of the GNU
** General Public License version 2.0 or later as published by the Free
** Software Foundation and appearing in the file LICENSE.GPL included in
** the packaging of this file. Please review the following information to
** ensure the GNU General Public License version 2.0 requirements will be
** met: http://www.gnu.org/licenses/gpl-2.0.html.
**
** $QT_END_LICENSE$
**
****************************************************************************/

import QtQuick 2.12
import QtQuick.Templates 2.12 as T
import QtQuick.Controls.Universal 2.12

T.Slider {
    id: control

    implicitWidth: Math.max(implicitBackgroundWidth + leftInset + rightInset,
                            implicitHandleWidth + leftPadding + rightPadding)
    implicitHeight: Math.max(implicitBackgroundHeight + topInset + bottomInset,
                             implicitHandleHeight + topPadding + bottomPadding)

    padding: 6

    property bool useSystemFocusVisuals: true

    handle: Rectangle {
        implicitWidth: control.horizontal ? 8 : 24
        implicitHeight: control.horizontal ? 24 : 8

        x: control.leftPadding + (control.horizontal ? control.visualPosition * (control.availableWidth - width) : (control.availableWidth - width) / 2)
        y: control.topPadding + (control.horizontal ? (control.availableHeight - height) / 2 : control.visualPosition * (control.availableHeight - height))

        radius: 4
        color: control.pressed ? control.Universal.chromeHighColor :
               control.hovered ? control.Universal.chromeAltLowColor :
               control.enabled ? control.Universal.accent : control.Universal.chromeDisabledHighColor
    }

    background: Item {
        implicitWidth: control.horizontal ? 200 : 18
        implicitHeight: control.horizontal ? 18 : 200

        x: control.leftPadding + (control.horizontal ? 0 : (control.availableWidth - width) / 2)
        y: control.topPadding + (control.horizontal ? (control.availableHeight - height) / 2 : 0)
        width: control.horizontal ? control.availableWidth : implicitWidth
        height: control.horizontal ? implicitHeight : control.availableHeight

        scale: control.horizontal && control.mirrored ? -1 : 1

        Rectangle {
            x: control.horizontal ? 0 : (parent.width - width) / 2
            y: control.horizontal ? (parent.height - height) / 2 : 0
            width: control.horizontal ? parent.width : 2 // SliderTrackThemeHeight
            height: !control.horizontal ? parent.height : 2 // SliderTrackThemeHeight

            color: control.hovered && !control.pressed ? control.Universal.baseMediumColor :
                   control.enabled ? control.Universal.baseMediumLowColor : control.Universal.chromeDisabledHighColor
        }

        Rectangle {
            x: control.horizontal ? 0 : (parent.width - width) / 2
            y: control.horizontal ? (parent.height - height) / 2 : control.visualPosition * parent.height
            width: control.horizontal ? control.position * parent.width : 2 // SliderTrackThemeHeight
            height: !control.horizontal ? control.position * parent.height : 2 // SliderTrackThemeHeight

            color: control.enabled ? control.Universal.accent : control.Universal.chromeDisabledHighColor
        }
    }
}
```
