## Supplementary material for "The smfBox: an open-source platform for single-molecule FRET": smOTTER operational software: SpinBox.qml

```
/****************************************************************************
**
** Copyright (C) 2017 The Qt Company Ltd.
** Contact: http://www.qt.io/licensing/
**
** This file is part of the Qt Quick Controls 2 module of the Qt Toolkit.
**
** $QT_BEGIN_LICENSE:LGPL3$
** Commercial License Usage
** Licensees holding valid commercial Qt licenses may use this file in
** accordance with the commercial license agreement provided with the
** Software or, alternatively, in accordance with the terms contained in
** a written agreement between you and The Qt Company. For licensing terms
** and conditions see http://www.qt.io/terms-conditions. For further
** information use the contact form at http://www.qt.io/contact-us.
**
** GNU Lesser General Public License Usage
** Alternatively, this file may be used under the terms of the GNU Lesser
** General Public License version 3 as published by the Free Software
** Foundation and appearing in the file LICENSE.LGPLv3 included in the
** packaging of this file. Please review the following information to
** ensure the GNU Lesser General Public License version 3 requirements
** will be met: https://www.gnu.org/licenses/lgpl.html.
**
** GNU General Public License Usage
** Alternatively, this file may be used under the terms of the GNU
** General Public License version 2.0 or later as published by the Free
** Software Foundation and appearing in the file LICENSE.GPL included in
** the packaging of this file. Please review the following information to
** ensure the GNU General Public License version 2.0 requirements will be
** met: http://www.gnu.org/licenses/gpl-2.0.html.
**
** $QT_END_LICENSE$
**
****************************************************************************/

import QtQuick 2.12
import QtQuick.Templates 2.12 as T
import QtQuick.Controls 2.12
import QtQuick.Controls.impl 2.12
import QtQuick.Controls.Universal 2.12

T.SpinBox {
    id: control

    implicitWidth: Math.max(implicitBackgroundWidth + leftInset + rightInset,
                            contentItem.implicitWidth + 16 +
                            up.implicitIndicatorWidth +
                            down.implicitIndicatorWidth)
    implicitHeight: Math.max(implicitContentHeight + topPadding + bottomPadding,
                             implicitBackgroundHeight,
                             up.implicitIndicatorHeight,
                             down.implicitIndicatorHeight)

    // TextControlThemePadding + 2 (border)
    padding: 12
    topPadding: padding - 7
    leftPadding: padding + (control.mirrored ? (up.indicator ? up.indicator.width : 0) : (down.indicator ? down.indicator.width : 0))
    rightPadding: padding - 4 + (control.mirrored ? (down.indicator ? down.indicator.width : 0) : (up.indicator ? up.indicator.width : 0))
    bottomPadding: padding - 5

    Universal.theme: activeFocus ? Universal.Light : undefined

    validator: IntValidator {
        locale: control.locale.name
        bottom: Math.min(control.from, control.to)
        top: Math.max(control.from, control.to)
    }

    contentItem: TextInput {
        text: control.displayText

        font: control.font
        color: !enabled ? control.Universal.chromeDisabledLowColor :
                activeFocus ? control.Universal.chromeBlackHighColor : control.Universal.foreground
        selectionColor: control.Universal.accent
        selectedTextColor: control.Universal.chromeWhiteColor
        horizontalAlignment: Qt.AlignHCenter
        verticalAlignment: TextInput.AlignVCenter

        readOnly: !control.editable
        validator: control.validator
        inputMethodHints: control.inputMethodHints
    }

    up.indicator: Item {
        implicitWidth: 28
        height: parent.height + 4
        y: -2
        x: control.mirrored ? 0 : parent.width - width

        Rectangle {
            x: 2; y: 4
            width: parent.width - 4
            height: parent.height - 8
            color: control.activeFocus ? control.Universal.accent :
                   control.up.pressed ? control.Universal.baseMediumLowColor :
                   control.up.hovered ? control.Universal.baseLowColor : "transparent"
            visible: control.up.pressed || control.up.hovered
            opacity: control.activeFocus && !control.up.pressed ? 0.4 : 1.0
        }

        ColorImage {
            x: (parent.width - width) / 2
            y: (parent.height - height) / 2
            color: !enabled ? control.Universal.chromeDisabledLowColor :
                              control.activeFocus ? control.Universal.chromeBlackHighColor : control.Universal.baseHighColor
            source: "qrc:/qt-project.org/imports/QtQuick/Controls.2/Universal/images/" + (control.mirrored ? "left" : "right") + "arrow.png"
        }
    }

    down.indicator: Item {
        implicitWidth: 28
        height: parent.height + 4
        y: -2
        x: control.mirrored ? parent.width - width : 0

        Rectangle {
            x: 2; y: 4
            width: parent.width - 4
            height: parent.height - 8
            color: control.activeFocus ? control.Universal.accent :
                   control.down.pressed ? control.Universal.baseMediumLowColor :
                   control.down.hovered ? control.Universal.baseLowColor : "transparent"
            visible: control.down.pressed || control.down.hovered
            opacity: control.activeFocus && !control.down.pressed ? 0.4 : 1.0
        }

        ColorImage {
            x: (parent.width - width) / 2
            y: (parent.height - height) / 2
            color: !enabled ? control.Universal.chromeDisabledLowColor :
                              control.activeFocus ? control.Universal.chromeBlackHighColor : control.Universal.baseHighColor
            source: "qrc:/qt-project.org/imports/QtQuick/Controls.2/Universal/images/" + (control.mirrored ? "right" : "left") + "arrow.png"
        }
    }

    background: Rectangle {
        implicitWidth: 60 + 28 // TextControlThemeMinWidth - 4 (border)
        implicitHeight: 28 // TextControlThemeMinHeight - 4 (border)

        border.width: 2 // TextControlBorderThemeThickness
        border.color: !control.enabled ? control.Universal.baseLowColor :
                       control.activeFocus ? control.Universal.accent :
                       control.hovered ? control.Universal.baseMediumColor : control.Universal.chromeDisabledLowColor
        color: control.enabled ? control.Universal.background : control.Universal.baseLowColor
    }
}
```
