## Supplementary material for "The smfBox: an open-source platform for single-molecule FRET": smOTTER operational software: SwitchIndicator.qml

```
/****************************************************************************
**
** Copyright (C) 2017 The Qt Company Ltd.
** Contact: http://www.qt.io/licensing/
**
** This file is part of the Qt Quick Controls 2 module of the Qt Toolkit.
**
** $QT_BEGIN_LICENSE:LGPL3$
** Commercial License Usage
** Licensees holding valid commercial Qt licenses may use this file in
** accordance with the commercial license agreement provided with the
** Software or, alternatively, in accordance with the terms contained in
** a written agreement between you and The Qt Company. For licensing terms
** and conditions see http://www.qt.io/terms-conditions. For further
** information use the contact form at http://www.qt.io/contact-us.
**
** GNU Lesser General Public License Usage
** Alternatively, this file may be used under the terms of the GNU Lesser
** General Public License version 3 as published by the Free Software
** Foundation and appearing in the file LICENSE.LGPLv3 included in the
** packaging of this file. Please review the following information to
** ensure the GNU Lesser General Public License version 3 requirements
** will be met: https://www.gnu.org/licenses/lgpl.html.
**
** GNU General Public License Usage
** Alternatively, this file may be used under the terms of the GNU
** General Public License version 2.0 or later as published by the Free
** Software Foundation and appearing in the file LICENSE.GPL included in
** the packaging of this file. Please review the following information to
** ensure the GNU General Public License version 2.0 requirements will be
** met: http://www.gnu.org/licenses/gpl-2.0.html.
**
** $QT_END_LICENSE$
**
****************************************************************************/

import QtQuick 2.12
import QtQuick.Templates 2.12 as T
import QtQuick.Controls.Universal 2.12

Item {
    implicitWidth: 44
    implicitHeight: 20

    Rectangle {
        width: parent.width
        height: parent.height

        radius: 10
        color: !control.enabled ? "transparent" :
                control.pressed ? control.Universal.baseMediumColor :
                control.checked ? control.Universal.accent : "transparent"
        border.color: !control.enabled ? control.Universal.baseLowColor :
                       control.checked && !control.pressed ? control.Universal.accent :
                       control.hovered && !control.checked && !control.pressed ? control.Universal.baseHighColor : control.Universal.baseMediumColor
        opacity: control.hovered && control.checked && !control.pressed ? (control.Universal.theme === Universal.Light ? 0.7 : 0.9) : 1.0
        border.width: 2
    }

    property Item control

    Rectangle {
        width: 10
        height: 10
        radius: 5

        color: !control.enabled ? control.Universal.baseLowColor :
                control.pressed || control.checked ? control.Universal.chromeWhiteColor :
                control.hovered && !control.checked ? control.Universal.baseHighColor : control.Universal.baseMediumHighColor

        x: Math.max(5, Math.min(parent.width - width - 5,
                                control.visualPosition * parent.width - (width / 2)))
        y: (parent.height - height) / 2

        Behavior on x {
            enabled: !control.pressed
            SmoothedAnimation { velocity: 200 }
        }
    }
}
```
