## Supplementary material for "The smfBox: an open-source platform for single-molecule FRET": smOTTER operational software: ApplicationWindow.qml

```
/****************************************************************************
**
** Copyright (C) 2016 The Qt Company Ltd.
** Contact: https://www.qt.io/licensing/
**
** This file is part of the Qt Quick Controls module of the Qt Toolkit.
**
** $QT_BEGIN_LICENSE:LGPL$
** Commercial License Usage
** Licensees holding valid commercial Qt licenses may use this file in
** accordance with the commercial license agreement provided with the
** Software or, alternatively, in accordance with the terms contained in
** a written agreement between you and The Qt Company. For licensing terms
** and conditions see https://www.qt.io/terms-conditions. For further
** information use the contact form at https://www.qt.io/contact-us.
**
** GNU Lesser General Public License Usage
** Alternatively, this file may be used under the terms of the GNU Lesser
** General Public License version 3 as published by the Free Software
** Foundation and appearing in the file LICENSE.LGPL3 included in the
** packaging of this file. Please review the following information to
** ensure the GNU Lesser General Public License version 3 requirements
** will be met: https://www.gnu.org/licenses/lgpl-3.0.html.
**
** GNU General Public License Usage
** Alternatively, this file may be used under the terms of the GNU
** General Public License version 2.0 or (at your option) the GNU General
** Public license version 3 or any later version approved by the KDE Free
** Qt Foundation. The licenses are as published by the Free Software
** Foundation and appearing in the file LICENSE.GPL2 and LICENSE.GPL3
** included in the packaging of this file. Please review the following
** information to ensure the GNU General Public License requirements will
** be met: https://www.gnu.org/licenses/gpl-2.0.html and
** https://www.gnu.org/licenses/gpl-3.0.html.
**
** $QT_END_LICENSE$
**
****************************************************************************/

import QtQuick.Window 2.2
import QtQuick 2.2
import QtQuick.Controls 1.2
import QtQuick.Layouts 1.0
import QtQuick.Controls.Private 1.0

/*!
    \qmltype ApplicationWindow
    \since 5.1
    \inqmlmodule QtQuick.Controls
    \ingroup applicationwindow
    \ingroup controls
    \brief Provides a top-level application window.

    \image applicationwindow.png

    ApplicationWindow is a \l Window that adds convenience for positioning items,
    such as \l MenuBar, \l ToolBar, and \l StatusBar in a platform independent
    manner.

    \code
    ApplicationWindow {
        id: window
        visible: true

        menuBar: MenuBar {
            Menu { MenuItem {...} }
            Menu { MenuItem {...} }
        }

        toolBar: ToolBar {
            RowLayout {
                anchors.fill: parent
                ToolButton {...}
            }
        }

        TabView {
            id: myContent
            anchors.fill: parent
            ...
        }
    }
    \endcode

    \note By default, an ApplicationWindow is not visible.

    The \l{Qt Quick Controls 1 - Gallery} example is a good starting
    point to explore this type.
*/

Window {
    id: root

    /*!
        \qmlproperty MenuBar ApplicationWindow::menuBar

        This property holds the \l MenuBar.

        By default, this value is not set.
    */
    property MenuBar menuBar: null

    /*!
        \qmlproperty Item ApplicationWindow::toolBar

        This property holds the toolbar \l Item.

        It can be set to any Item type, but is generally used with \l ToolBar.

        By default, this value is not set. When you set the toolbar item, it will
        be anchored automatically into the application window.
    */
    property Item toolBar

    /*!
        \qmlproperty Item ApplicationWindow::statusBar

        This property holds the status bar \l Item.

        It can be set to any Item type, but is generally used with \l StatusBar.

        By default, this value is not set. When you set the status bar item, it
        will be anchored automatically into the application window.
    */
    property Item statusBar

    // The below documentation was supposed to be written as a grouped property, but qdoc would
    // not render it correctly due to a bug (QTBUG-34206)
    /*!
        \qmlproperty ContentItem ApplicationWindow::contentItem

        This group holds the size constraints of the content item. This is the area between the
        \l ToolBar and the \l StatusBar.
        The \l ApplicationWindow will use this as input when calculating the effective size
        constraints of the actual window.
        It holds these 6 properties for describing the minimum, implicit and maximum sizes:
        \table
            \header \li Grouped property            \li Description
            \row    \li contentItem.minimumWidth    \li The minimum width of the content item.
            \row    \li contentItem.minimumHeight   \li The minimum height of the content item.
            \row    \li contentItem.implicitWidth   \li The implicit width of the content item.
            \row    \li contentItem.implicitHeight  \li The implicit height of the content item.
            \row    \li contentItem.maximumWidth    \li The maximum width of the content item.
            \row    \li contentItem.maximumHeight   \li The maximum height of the content item.
        \endtable
    */
    property alias contentItem : contentArea

    /*! The style Component for the window.
        \sa {Qt Quick Controls 1 Styles QML Types}
    */
    property Component style: Settings.styleComponent(Settings.style, "ApplicationWindowStyle.qml", root)

    /*! \internal */
    property alias __style: styleLoader.item

    /*! \internal */
    property alias __panel: panelLoader.item

    /*! \internal */
    property real __topBottomMargins: __panel.contentArea.y + __panel.statusBarArea.height
    /*! \internal
        There is a similar macro QWINDOWSIZE_MAX in qwindow_p.h that is used to limit the
        range of QWindow::maximum{Width,Height}
        However, in case we have a very big number (> 2^31) conversion will fail, and it will be
        converted to 0, resulting in that we will call setMaximumWidth(0)....
        We therefore need to enforce the limit at a level where we are still operating on
        floating point values.
    */
    readonly property real __qwindowsize_max: (1 << 24) - 1

    /*! \internal */
    property real __width: 0
    Binding {
        target: root
        property: "__width"
        when: (root.minimumWidth <= root.maximumWidth) && !contentArea.__noImplicitWidthGiven
        value: Math.max(Math.min(root.maximumWidth, contentArea.implicitWidth), root.minimumWidth)
    }
    /*! \internal */
    property real __height: 0
    Binding {
        target: root
        property: "__height"
        when: (root.minimumHeight <= root.maximumHeight) && !contentArea.__noImplicitHeightGiven
        value: Math.max(Math.min(root.maximumHeight, contentArea.implicitHeight + __topBottomMargins), root.minimumHeight)
    }
    /* As soon as an application developer writes
         width: 200
       this binding will be broken. This is the reason for this indirection
       via __width (and __height)
    */
    width: __width
    height: __height

    minimumWidth: contentArea.__noMinimumWidthGiven ? 0 : contentArea.minimumWidth
    minimumHeight: contentArea.__noMinimumHeightGiven ? 0 : (contentArea.minimumHeight + __topBottomMargins)

    maximumWidth: Math.min(__qwindowsize_max, contentArea.maximumWidth)
    maximumHeight: Math.min(__qwindowsize_max, contentArea.maximumHeight + __topBottomMargins)

    /*! \internal */
    default property alias data: contentArea.data

    flags: Qt.Window | Qt.WindowFullscreenButtonHint |
        Qt.WindowTitleHint | Qt.WindowSystemMenuHint | Qt.WindowMinMaxButtonsHint |
        Qt.WindowCloseButtonHint | Qt.WindowFullscreenButtonHint
    // QTBUG-35049: Windows is removing features we didn't ask for, even though Qt::CustomizeWindowHint is not set
    // Otherwise Qt.Window | Qt.WindowFullscreenButtonHint would be enough

    Loader {
        id: panelLoader
        anchors.fill: parent
        sourceComponent: __style ? __style.panel : null
        onStatusChanged: if (status === Loader.Error) console.error("Failed to load Style for", root)
        focus: true
        Loader {
            id: styleLoader
            sourceComponent: style
            property var __control: root
            property QtObject styleData: QtObject {
                readonly property bool hasColor: root.color != "#ffffff"
            }
            onStatusChanged: if (status === Loader.Error) console.error("Failed to load Style for", root)
        }

        Binding { target: toolBar; property: "parent"; value: __panel.toolBarArea }
        Binding { target: statusBar; property: "parent"; value: __panel.statusBarArea }

        Binding {
            property: "parent"
            target: menuBar ? menuBar.__contentItem : null
            when: menuBar && !menuBar.__isNative
            value: __panel.menuBarArea
        }
        Binding { target: menuBar; property: "__parentWindow"; value: root }

        Keys.forwardTo: menuBar ? [menuBar.__contentItem, __panel] : []

        ContentItem {
            id: contentArea
            anchors.fill: parent
            parent: __panel.contentArea
        }
    }
}
```
