## Supplementary material for "The smfBox: an open-source platform for single-molecule FRET": smOTTER operational software: BusyIndicator.qml

```
/****************************************************************************
**
** Copyright (C) 2016 The Qt Company Ltd.
** Contact: https://www.qt.io/licensing/
**
** This file is part of the Qt Quick Controls module of the Qt Toolkit.
**
** $QT_BEGIN_LICENSE:LGPL$
** Commercial License Usage
** Licensees holding valid commercial Qt licenses may use this file in
** accordance with the commercial license agreement provided with the
** Software or, alternatively, in accordance with the terms contained in
** a written agreement between you and The Qt Company. For licensing terms
** and conditions see https://www.qt.io/terms-conditions. For further
** information use the contact form at https://www.qt.io/contact-us.
**
** GNU Lesser General Public License Usage
** Alternatively, this file may be used under the terms of the GNU Lesser
** General Public License version 3 as published by the Free Software
** Foundation and appearing in the file LICENSE.LGPL3 included in the
** packaging of this file. Please review the following information to
** ensure the GNU Lesser General Public License version 3 requirements
** will be met: https://www.gnu.org/licenses/lgpl-3.0.html.
**
** GNU General Public License Usage
** Alternatively, this file may be used under the terms of the GNU
** General Public License version 2.0 or (at your option) the GNU General
** Public license version 3 or any later version approved by the KDE Free
** Qt Foundation. The licenses are as published by the Free Software
** Foundation and appearing in the file LICENSE.GPL2 and LICENSE.GPL3
** included in the packaging of this file. Please review the following
** information to ensure the GNU General Public License requirements will
** be met: https://www.gnu.org/licenses/gpl-2.0.html and
** https://www.gnu.org/licenses/gpl-3.0.html.
**
** $QT_END_LICENSE$
**
****************************************************************************/

import QtQuick 2.2
import QtQuick.Controls 1.2
import QtQuick.Controls.Private 1.0

/*!
    \qmltype BusyIndicator
    \inqmlmodule QtQuick.Controls
    \since 5.2
    \ingroup controls
    \brief A busy indicator.

    \image busyindicator.png

    The busy indicator should be used to indicate activity while content is
    being loaded or the UI is blocked waiting for a resource to become available.

    The following snippet shows how to use the BusyIndicator:

    \qml
    BusyIndicator {
        running: image.status === Image.Loading
    }
    \endqml

    You can create a custom appearance for a Busy Indicator by
    assigning a \l {BusyIndicatorStyle}.
 */
Control {
    id: indicator

    /*! \qmlproperty bool BusyIndicator::running

    This property holds whether the busy indicator is currently indicating
    activity.

    \note The indicator is only visible when this property is set to \c true.

    The default value is \c true.
    */
    property bool running: true

    Accessible.role: Accessible.Indicator
    Accessible.name: "busy"

    style: Settings.styleComponent(Settings.style, "BusyIndicatorStyle.qml", indicator)
}
```
