## Supplementary material for "The smfBox: an open-source platform for single-molecule FRET": smOTTER operational software: Button.qml

```
/****************************************************************************
**
** Copyright (C) 2016 The Qt Company Ltd.
** Contact: https://www.qt.io/licensing/
**
** This file is part of the Qt Quick Controls module of the Qt Toolkit.
**
** $QT_BEGIN_LICENSE:LGPL$
** Commercial License Usage
** Licensees holding valid commercial Qt licenses may use this file in
** accordance with the commercial license agreement provided with the
** Software or, alternatively, in accordance with the terms contained in
** a written agreement between you and The Qt Company. For licensing terms
** and conditions see https://www.qt.io/terms-conditions. For further
** information use the contact form at https://www.qt.io/contact-us.
**
** GNU Lesser General Public License Usage
** Alternatively, this file may be used under the terms of the GNU Lesser
** General Public License version 3 as published by the Free Software
** Foundation and appearing in the file LICENSE.LGPL3 included in the
** packaging of this file. Please review the following information to
** ensure the GNU Lesser General Public License version 3 requirements
** will be met: https://www.gnu.org/licenses/lgpl-3.0.html.
**
** GNU General Public License Usage
** Alternatively, this file may be used under the terms of the GNU
** General Public License version 2.0 or (at your option) the GNU General
** Public license version 3 or any later version approved by the KDE Free
** Qt Foundation. The licenses are as published by the Free Software
** Foundation and appearing in the file LICENSE.GPL2 and LICENSE.GPL3
** included in the packaging of this file. Please review the following
** information to ensure the GNU General Public License requirements will
** be met: https://www.gnu.org/licenses/gpl-2.0.html and
** https://www.gnu.org/licenses/gpl-3.0.html.
**
** $QT_END_LICENSE$
**
****************************************************************************/

import QtQuick 2.2
import QtQuick.Controls 1.2
import QtQuick.Controls.Private 1.0

/*!
    \qmltype Button
    \inqmlmodule QtQuick.Controls
    \since 5.1
    \ingroup controls
    \brief A push button with a text label.

    \image button.png

    The push button is perhaps the most commonly used widget in any graphical
    user interface. Pushing (or clicking) a button commands the computer to
    perform some action or answer a question. Common examples of buttons are
    OK, Apply, Cancel, Close, Yes, No, and Help buttons.

    \qml
    Button {
        text: "Button"
    }
    \endqml

    Button is similar to the QPushButton widget.

    You can create a custom appearance for a Button by
    assigning a \l {ButtonStyle}.
 */
BasicButton {
    id: button

    /*! This property holds whether the push button is the default button.
        Default buttons decide what happens when the user presses enter in a
        dialog without giving a button explicit focus. \note This property only
        changes the appearance of the button. The expected behavior needs to be
        implemented by the user.

        The default value is \c false.
    */
    property bool isDefault: false

    /*! Assign a \l Menu to this property to get a pull-down menu button.

        The default value is \c null.
     */
    property Menu menu: null

    __effectivePressed: __behavior.effectivePressed || menu && menu.__popupVisible

    activeFocusOnTab: true

    Accessible.name: text

    style: Settings.styleComponent(Settings.style, "ButtonStyle.qml", button)

    Binding {
        target: menu
        property: "__minimumWidth"
        value: button.__panel.width
    }

    Binding {
        target: menu
        property: "__visualItem"
        value: button
    }

    Connections {
        target: __behavior
        onEffectivePressedChanged: {
            if (!Settings.hasTouchScreen && __behavior.effectivePressed && menu)
                popupMenuTimer.start()
        }
        onReleased: {
            if (Settings.hasTouchScreen && __behavior.containsMouse && menu)
                popupMenuTimer.start()
        }
    }

    Timer {
        id: popupMenuTimer
        interval: 10
        onTriggered: {
            __behavior.keyPressed = false
            if (Qt.application.layoutDirection === Qt.RightToLeft)
                menu.__popup(Qt.rect(button.width, button.height, 0, 0), 0)
            else
                menu.__popup(Qt.rect(0, button.height, 0, 0), 0)
        }
    }
}
```
