## Supplementary material for "The smfBox: an open-source platform for single-molecule FRET": smOTTER operational software: Calendar.qml

```
/****************************************************************************
**
** Copyright (C) 2016 The Qt Company Ltd.
** Contact: https://www.qt.io/licensing/
**
** This file is part of the Qt Quick Controls module of the Qt Toolkit.
**
** $QT_BEGIN_LICENSE:LGPL$
** Commercial License Usage
** Licensees holding valid commercial Qt licenses may use this file in
** accordance with the commercial license agreement provided with the
** Software or, alternatively, in accordance with the terms contained in
** a written agreement between you and The Qt Company. For licensing terms
** and conditions see https://www.qt.io/terms-conditions. For further
** information use the contact form at https://www.qt.io/contact-us.
**
** GNU Lesser General Public License Usage
** Alternatively, this file may be used under the terms of the GNU Lesser
** General Public License version 3 as published by the Free Software
** Foundation and appearing in the file LICENSE.LGPL3 included in the
** packaging of this file. Please review the following information to
** ensure the GNU Lesser General Public License version 3 requirements
** will be met: https://www.gnu.org/licenses/lgpl-3.0.html.
**
** GNU General Public License Usage
** Alternatively, this file may be used under the terms of the GNU
** General Public License version 2.0 or (at your option) the GNU General
** Public license version 3 or any later version approved by the KDE Free
** Qt Foundation. The licenses are as published by the Free Software
** Foundation and appearing in the file LICENSE.GPL2 and LICENSE.GPL3
** included in the packaging of this file. Please review the following
** information to ensure the GNU General Public License requirements will
** be met: https://www.gnu.org/licenses/gpl-2.0.html and
** https://www.gnu.org/licenses/gpl-3.0.html.
**
** $QT_END_LICENSE$
**
****************************************************************************/

import QtQuick 2.9
import QtQuick.Controls 1.5
import QtQuick.Controls.Styles 1.1
import QtQuick.Controls.Private 1.0

/*!
    \qmltype Calendar
    \inqmlmodule QtQuick.Controls
    \since 5.3
    \ingroup controls
    \brief Provides a way to select dates from a calendar.

    \image calendar.png

    Calendar allows selection of dates from a grid of days, similar to
    QCalendarWidget.

    The dates on the calendar can be selected with the mouse, or navigated
    with the keyboard.

    The selected date can be set through \l selectedDate.
    A minimum and maximum date can be set through \l minimumDate and
    \l maximumDate. The earliest minimum date that can be set is 1 January, 1
    AD. The latest maximum date that can be set is 25 October, 275759 AD.

    \code
    Calendar {
        minimumDate: new Date(2017, 0, 1)
        maximumDate: new Date(2018, 0, 1)
    }
    \endcode

    The selected date is displayed using the format in the application's
    default locale.

    Week numbers can be displayed by setting the weekNumbersVisible property to
    \c true.

    \qml
    Calendar {
        weekNumbersVisible: true
    }
    \endqml

    You can create a custom appearance for Calendar by assigning a
    \l {CalendarStyle}.
*/

Control {
    id: calendar

    /*!
        \qmlproperty date Calendar::selectedDate

        The date that has been selected by the user.

        This property is subject to the following validation:

        \list
            \li If selectedDate is outside the range of \l minimumDate and
                \l maximumDate, it will be clamped to be within that range.

            \li selectedDate will not be changed if \c undefined or some other
                invalid value is assigned.

            \li If there are hours, minutes, seconds or milliseconds set, they
                will be removed.
        \endlist

        The default value is the current date, which is equivalent to:

        \code
        new Date()
        \endcode
    */
    property alias selectedDate: rangedDate.date

    /*!
        \qmlproperty date Calendar::minimumDate

        The earliest date that this calendar will accept.

        By default, this property is set to the earliest minimum date
        (1 January, 1 AD).
    */
    property alias minimumDate: rangedDate.minimumDate

    /*!
        \qmlproperty date Calendar::maximumDate

        The latest date that this calendar will accept.

        By default, this property is set to the latest maximum date
        (25 October, 275759 AD).
    */
    property alias maximumDate: rangedDate.maximumDate

    /*!
        This property determines which month in visibleYear is shown on the
        calendar.

        The month is from \c 0 to \c 11 to be consistent with the JavaScript
        Date object.

        \sa visibleYear
    */
    property int visibleMonth: selectedDate.getMonth()

    /*!
        This property determines which year is shown on the
        calendar.

        \sa visibleMonth
    */
    property int visibleYear: selectedDate.getFullYear()

    onSelectedDateChanged: {
        // When the selected date changes, the view should move back to that date.
        visibleMonth = selectedDate.getMonth();
        visibleYear = selectedDate.getFullYear();
    }

    RangedDate {
        id: rangedDate
        date: new Date()
        minimumDate: CalendarUtils.minimumCalendarDate
        maximumDate: CalendarUtils.maximumCalendarDate
    }

    /*!
        This property determines the visibility of the frame
        surrounding the calendar.

        The default value is \c true.
    */
    property bool frameVisible: true

    /*!
        This property determines the visibility of week numbers.

        The default value is \c false.
    */
    property bool weekNumbersVisible: false

    /*!
        This property determines the visibility of the navigation bar.
        \since QtQuick.Controls 1.3

        The default value is \c true.
    */
    property bool navigationBarVisible: true

    /*!
        \qmlproperty enum Calendar::dayOfWeekFormat

        The format in which the days of the week (in the header) are displayed.

        \c Locale.ShortFormat is the default and recommended format, as
        \c Locale.NarrowFormat may not be fully supported by each locale (see
        \l {Locale String Format Types}) and
        \c Locale.LongFormat may not fit within the header cells.
    */
    property int dayOfWeekFormat: Locale.ShortFormat

    /*!
        \qmlproperty object Calendar::locale
        \since QtQuick.Controls 1.6

        This property controls the locale that this calendar uses to display
        itself.

        The locale affects how dates and day names are localized, as well as
        which day is considered the first in a week.

        The following example sets an Australian locale:

        \code
        locale: Qt.locale("en_AU")
        \endcode

        The default value is equivalent to \c Qt.locale().
    */
    property var locale: Qt.locale()

    // left for compatibility reasons; can be removed in next minor version/Qt 6
    property alias __locale: calendar.locale

    /*!
        \internal

        This property holds the model that will be used by the Calendar to
        populate the dates available to the user.
    */
    property CalendarModel __model: CalendarModel {
        locale: calendar.locale

        // TODO: don't set the hour when QTBUG-56787 is fixed
        visibleDate: new Date(visibleYear, visibleMonth, 1, 12)
    }

    style: Settings.styleComponent(Settings.style, "CalendarStyle.qml", calendar)

    /*!
        \qmlsignal Calendar::hovered(date date)

        Emitted when the mouse hovers over a valid date in the calendar.

        \a date is the date that was hovered over.

        The corresponding handler is \c onHovered.
    */
    signal hovered(date date)

    /*!
        \qmlsignal Calendar::pressed(date date)

        Emitted when the mouse is pressed on a valid date in the calendar.

        This is also emitted when dragging the mouse to another date while it is pressed.

        \a date is the date that the mouse was pressed on.

        The corresponding handler is \c onPressed.
    */
    signal pressed(date date)

    /*!
        \qmlsignal Calendar::released(date date)

        Emitted when the mouse is released over a valid date in the calendar.

        \a date is the date that the mouse was released over.

        The corresponding handler is \c onReleased.
    */
    signal released(date date)

    /*!
        \qmlsignal Calendar::clicked(date date)

        Emitted when the mouse is clicked on a valid date in the calendar.

        \a date is the date that the mouse was clicked on.

        The corresponding handler is \c onClicked.
    */
    signal clicked(date date)

    /*!
        \qmlsignal Calendar::doubleClicked(date date)

        Emitted when the mouse is double-clicked on a valid date in the calendar.

        \a date is the date that the mouse was double-clicked on.

        The corresponding handler is \c onDoubleClicked.
    */
    signal doubleClicked(date date)

    /*!
        \qmlsignal Calendar::pressAndHold(date date)
        \since QtQuick.Controls 1.3

        Emitted when the mouse is pressed and held on a valid date in the calendar.

        \a date is the date that the mouse was pressed on.

        The corresponding handler is \c onPressAndHold.
    */
    signal pressAndHold(date date)

    /*!
        \qmlmethod void Calendar::showPreviousMonth()
        Sets visibleMonth to the previous month.
    */
    function showPreviousMonth() {
        if (visibleMonth === 0) {
            visibleMonth = CalendarUtils.monthsInAYear - 1;
            --visibleYear;
        } else {
            --visibleMonth;
        }
    }

    /*!
        \qmlmethod void Calendar::showNextMonth()
        Sets visibleMonth to the next month.
    */
    function showNextMonth() {
        if (visibleMonth === CalendarUtils.monthsInAYear - 1) {
            visibleMonth = 0;
            ++visibleYear;
        } else {
            ++visibleMonth;
        }
    }

    /*!
        \qmlmethod void Calendar::showPreviousYear()
        Sets visibleYear to the previous year.
    */
    function showPreviousYear() {
        if (visibleYear - 1 >= minimumDate.getFullYear()) {
            --visibleYear;
        }
    }

    /*!
        \qmlmethod void Calendar::showNextYear()
        Sets visibleYear to the next year.
    */
    function showNextYear() {
        if (visibleYear + 1 <= maximumDate.getFullYear()) {
            ++visibleYear;
        }
    }

    /*!
        Selects the month before the current month in \l selectedDate.
    */
    function __selectPreviousMonth() {
        calendar.selectedDate = CalendarUtils.setMonth(calendar.selectedDate, calendar.selectedDate.getMonth() - 1);
    }

    /*!
        Selects the month after the current month in \l selectedDate.
    */
    function __selectNextMonth() {
        calendar.selectedDate = CalendarUtils.setMonth(calendar.selectedDate, calendar.selectedDate.getMonth() + 1);
    }

    /*!
        Selects the week before the current week in \l selectedDate.
    */
    function __selectPreviousWeek() {
        var newDate = new Date(calendar.selectedDate);
        newDate.setDate(newDate.getDate() - CalendarUtils.daysInAWeek);
        calendar.selectedDate = newDate;
    }

    /*!
        Selects the week after the current week in \l selectedDate.
    */
    function __selectNextWeek() {
        var newDate = new Date(calendar.selectedDate);
        newDate.setDate(newDate.getDate() + CalendarUtils.daysInAWeek);
        calendar.selectedDate = newDate;
    }

    /*!
        Selects the first day of the current month in \l selectedDate.
    */
    function __selectFirstDayOfMonth() {
        var newDate = new Date(calendar.selectedDate);
        newDate.setDate(1);
        calendar.selectedDate = newDate;
    }

    /*!
        Selects the last day of the current month in \l selectedDate.
    */
    function __selectLastDayOfMonth() {
        var newDate = new Date(calendar.selectedDate);
        newDate.setDate(CalendarUtils.daysInMonth(newDate));
        calendar.selectedDate = newDate;
    }

    /*!
        Selects the day before the current day in \l selectedDate.
    */
    function __selectPreviousDay() {
        var newDate = new Date(calendar.selectedDate);
        newDate.setDate(newDate.getDate() - 1);
        calendar.selectedDate = newDate;
    }

    /*!
        Selects the day after the current day in \l selectedDate.
    */
    function __selectNextDay() {
        var newDate = new Date(calendar.selectedDate);
        newDate.setDate(newDate.getDate() + 1);
        calendar.selectedDate = newDate;
    }

    Keys.onLeftPressed: {
        calendar.__selectPreviousDay();
    }

    Keys.onUpPressed: {
        calendar.__selectPreviousWeek();
    }

    Keys.onDownPressed: {
        calendar.__selectNextWeek();
    }

    Keys.onRightPressed: {
        calendar.__selectNextDay();
    }

    Keys.onPressed: {
        if (event.key === Qt.Key_Home) {
            calendar.__selectFirstDayOfMonth();
            event.accepted = true;
        } else if (event.key === Qt.Key_End) {
            calendar.__selectLastDayOfMonth();
            event.accepted = true;
        } else if (event.key === Qt.Key_PageUp) {
            calendar.__selectPreviousMonth();
            event.accepted = true;
        } else if (event.key === Qt.Key_PageDown) {
            calendar.__selectNextMonth();
            event.accepted = true;
        }
    }
}
```
