## Supplementary material for "The smfBox: an open-source platform for single-molecule FRET": smOTTER operational software: CheckBox.qml

```
/****************************************************************************
**
** Copyright (C) 2016 The Qt Company Ltd.
** Contact: https://www.qt.io/licensing/
**
** This file is part of the Qt Quick Controls module of the Qt Toolkit.
**
** $QT_BEGIN_LICENSE:LGPL$
** Commercial License Usage
** Licensees holding valid commercial Qt licenses may use this file in
** accordance with the commercial license agreement provided with the
** Software or, alternatively, in accordance with the terms contained in
** a written agreement between you and The Qt Company. For licensing terms
** and conditions see https://www.qt.io/terms-conditions. For further
** information use the contact form at https://www.qt.io/contact-us.
**
** GNU Lesser General Public License Usage
** Alternatively, this file may be used under the terms of the GNU Lesser
** General Public License version 3 as published by the Free Software
** Foundation and appearing in the file LICENSE.LGPL3 included in the
** packaging of this file. Please review the following information to
** ensure the GNU Lesser General Public License version 3 requirements
** will be met: https://www.gnu.org/licenses/lgpl-3.0.html.
**
** GNU General Public License Usage
** Alternatively, this file may be used under the terms of the GNU
** General Public License version 2.0 or (at your option) the GNU General
** Public license version 3 or any later version approved by the KDE Free
** Qt Foundation. The licenses are as published by the Free Software
** Foundation and appearing in the file LICENSE.GPL2 and LICENSE.GPL3
** included in the packaging of this file. Please review the following
** information to ensure the GNU General Public License requirements will
** be met: https://www.gnu.org/licenses/gpl-2.0.html and
** https://www.gnu.org/licenses/gpl-3.0.html.
**
** $QT_END_LICENSE$
**
****************************************************************************/

import QtQuick 2.2
import QtQuick.Controls 1.2
import QtQuick.Controls.Private 1.0

/*!
    \qmltype CheckBox
    \inqmlmodule QtQuick.Controls
    \since 5.1
    \ingroup controls
    \brief A checkbox with a text label.

    \image checkbox.png

    A CheckBox is an option button that can be toggled on (checked) or off
    (unchecked). Checkboxes are typically used to represent features in an
    application that can be enabled or disabled without affecting others.

    The state of the checkbox can be set with the \l {AbstractCheckable::checked}{checked} property.

    In addition to the checked and unchecked states, there is a third state:
    partially checked. This state indicates that the
    regular checked/unchecked state can not be determined; generally because of
    other states that affect the checkbox. This state is useful when several
    child nodes are selected in a treeview, for example.

    The partially checked state can be made available to the user by setting
    \l partiallyCheckedEnabled to \c true, or set directly by setting
    \l checkedState to \c Qt.PartiallyChecked. \l checkedState behaves
    identically to \l {AbstractCheckable::checked}{checked} when \l partiallyCheckedEnabled
    is \c false; setting one will appropriately set the other.

    The label is shown next to the checkbox, and you can set the label text using its
    \l {AbstractCheckable::text}{text} property.

    \qml
    Column {
        CheckBox {
            text: qsTr("Breakfast")
            checked: true
        }
        CheckBox {
            text: qsTr("Lunch")
        }
        CheckBox {
            text: qsTr("Dinner")
            checked: true
        }
    }
    \endqml

    Whenever a CheckBox is clicked, it emits the \l {AbstractCheckable::clicked}{clicked()} signal.

    You can create a custom appearance for a CheckBox by
    assigning a \l {CheckBoxStyle}.
*/

AbstractCheckable {
    id: checkBox

    /*!
        \qmlproperty enumeration CheckBox::checkedState

        This property indicates the current checked state of the checkbox.

        Possible values:
        \c Qt.UnChecked - The checkbox is not checked (default).
        \c Qt.Checked - The checkbox is checked.
        \c Qt.PartiallyChecked - The checkbox is in a partially checked (or
        "mixed") state.

        The \l {AbstractCheckable::checked}{checked} property also determines whether
        this property is \c Qt.Checked or \c Qt.UnChecked, and vice versa.
    */
    property int checkedState: checked ? Qt.Checked : Qt.Unchecked

    /*!
        This property determines whether the \c Qt.PartiallyChecked state is
        available.

        A checkbox may be in a partially checked state when the regular checked
        state can not be determined.

        Setting \l checkedState to \c Qt.PartiallyChecked will implicitly set
        this property to \c true.

        If this property is \c true, \l {AbstractCheckable::checked}{checked} will be \c false.

        By default, this property is \c false.
    */
    property bool partiallyCheckedEnabled: false

    /*!
        \internal
        True if onCheckedChanged should be ignored because we were reacting
        to onCheckedStateChanged.
    */
    property bool __ignoreChecked: false

    /*!
        \internal
        True if onCheckedStateChanged should be ignored because we were reacting
        to onCheckedChanged.
    */
    property bool __ignoreCheckedState: false

    style: Settings.styleComponent(Settings.style, "CheckBoxStyle.qml", checkBox)

    activeFocusOnTab: true

    Accessible.role: Accessible.CheckBox
    Accessible.name: text

    __cycleStatesHandler: __cycleCheckBoxStates

    onCheckedChanged: {
        if (!__ignoreChecked) {
            __ignoreCheckedState = true;
            checkedState = checked ? Qt.Checked : Qt.Unchecked;
            __ignoreCheckedState = false;
        }
    }

    onCheckedStateChanged: {
        __ignoreChecked = true;
        if (checkedState === Qt.PartiallyChecked) {
            partiallyCheckedEnabled = true;
            checked = false;
        } else if (!__ignoreCheckedState) {
            checked = checkedState === Qt.Checked;
        }
        __ignoreChecked = false;
    }

    onPartiallyCheckedEnabledChanged: {
        if (exclusiveGroup && partiallyCheckedEnabled) {
            console.warn("Cannot have partially checked boxes in an ExclusiveGroup.");
        }
    }

    onExclusiveGroupChanged: {
        if (exclusiveGroup && partiallyCheckedEnabled) {
            console.warn("Cannot have partially checked boxes in an ExclusiveGroup.");
        }
    }

    /*! \internal */
    function __cycleCheckBoxStates() {
        if (!partiallyCheckedEnabled) {
            checked = !checked;
        } else {
            switch (checkedState) {
                case Qt.Unchecked: checkedState = Qt.Checked; break;
                case Qt.Checked: checkedState = Qt.PartiallyChecked; break;
                case Qt.PartiallyChecked: checkedState = Qt.Unchecked; break;
            }
        }
    }
}
```
