## Supplementary material for "The smfBox: an open-source platform for single-molecule FRET": smOTTER operational software: ComboBox.qml

```
/****************************************************************************
**
** Copyright (C) 2016 The Qt Company Ltd.
** Contact: https://www.qt.io/licensing/
**
** This file is part of the Qt Quick Controls module of the Qt Toolkit.
**
** $QT_BEGIN_LICENSE:LGPL$
** Commercial License Usage
** Licensees holding valid commercial Qt licenses may use this file in
** accordance with the commercial license agreement provided with the
** Software or, alternatively, in accordance with the terms contained in
** a written agreement between you and The Qt Company. For licensing terms
** and conditions see https://www.qt.io/terms-conditions. For further
** information use the contact form at https://www.qt.io/contact-us.
**
** GNU Lesser General Public License Usage
** Alternatively, this file may be used under the terms of the GNU Lesser
** General Public License version 3 as published by the Free Software
** Foundation and appearing in the file LICENSE.LGPL3 included in the
** packaging of this file. Please review the following information to
** ensure the GNU Lesser General Public License version 3 requirements
** will be met: https://www.gnu.org/licenses/lgpl-3.0.html.
**
** GNU General Public License Usage
** Alternatively, this file may be used under the terms of the GNU
** General Public License version 2.0 or (at your option) the GNU General
** Public license version 3 or any later version approved by the KDE Free
** Qt Foundation. The licenses are as published by the Free Software
** Foundation and appearing in the file LICENSE.GPL2 and LICENSE.GPL3
** included in the packaging of this file. Please review the following
** information to ensure the GNU General Public License requirements will
** be met: https://www.gnu.org/licenses/gpl-2.0.html and
** https://www.gnu.org/licenses/gpl-3.0.html.
**
** $QT_END_LICENSE$
**
****************************************************************************/

import QtQuick 2.2
import QtQuick.Controls 1.2
import QtQuick.Controls.Private 1.0

/*!
    \qmltype ComboBox
    \inqmlmodule QtQuick.Controls
    \since 5.1
    \ingroup controls
    \brief Provides a drop-down list functionality.

    \image combobox.png

    Add items to the ComboBox by assigning it a ListModel, or a list of strings
    to the \l model property.

    \qml
       ComboBox {
           width: 200
           model: [ "Banana", "Apple", "Coconut" ]
       }
    \endqml

    In this example we are demonstrating how to use a ListModel with a combo box.

    \qml
       ComboBox {
           currentIndex: 2
           model: ListModel {
               id: cbItems
               ListElement { text: "Banana"; color: "Yellow" }
               ListElement { text: "Apple"; color: "Green" }
               ListElement { text: "Coconut"; color: "Brown" }
           }
           width: 200
           onCurrentIndexChanged: console.debug(cbItems.get(currentIndex).text + ", " + cbItems.get(currentIndex).color)
       }
    \endqml

    You can make a combo box editable by setting the \l editable property. An editable combo box will
    autocomplete its text based on what is available in the model.

    In the next example we demonstrate how you can append content to an editable combo box by
    reacting to the \l accepted signal. Note that you have to explicitly prevent duplicates.

    \qml
        ComboBox {
            editable: true
            model: ListModel {
                id: model
                ListElement { text: "Banana"; color: "Yellow" }
                ListElement { text: "Apple"; color: "Green" }
                ListElement { text: "Coconut"; color: "Brown" }
            }
            onAccepted: {
                if (find(currentText) === -1) {
                    model.append({text: editText})
                    currentIndex = find(editText)
                }
            }
        }
    \endqml


    You can create a custom appearance for a ComboBox by
    assigning a \l {ComboBoxStyle}.
*/

Control {
    id: comboBox

    /*! \qmlproperty model ComboBox::model
        The model to populate the ComboBox from.

        Changing the model after initialization will reset \l currentIndex to \c 0.
    */
    property alias model: popupItems.model

    /*! The model role used for populating the ComboBox. */
    property string textRole: ""

    /*! \qmlproperty int ComboBox::currentIndex
        The index of the currently selected item in the ComboBox.

        Setting currentIndex to \c -1 will reset the selection and clear the text
        label. If \l editable is \c true, you may also need to manually clear \l editText.

        \sa model
    */
    property alias currentIndex: popup.__selectedIndex

    /*! \qmlproperty string ComboBox::currentText
        The text of the currently selected item in the ComboBox.

        \note Since \c currentText depends on \c currentIndex, there's no way to ensure \c currentText
        will be up to date whenever a \c onCurrentIndexChanged handler is called.
    */
    readonly property alias currentText: popup.currentText

    /*! This property holds whether the combo box can be edited by the user.
     The default value is \c false.
     \since QtQuick.Controls 1.1
    */
    property bool editable: false

    /*! \qmlproperty string ComboBox::editText
        \since QtQuick.Controls 1.1
        This property specifies text being manipulated by the user for an editable combo box.
    */
    property alias editText: input.text

    /*! \qmlproperty enumeration ComboBox::inputMethodHints
        \since QtQuick.Controls 1.5
    Provides hints to the input method about the expected content of the combo box and how it
    should operate.

    The value is a bit-wise combination of flags or \c Qt.ImhNone if no hints are set.

    Flags that alter behavior are:

    \list
    \li Qt.ImhHiddenText - Characters should be hidden, as is typically used when entering passwords.
    \li Qt.ImhSensitiveData - Typed text should not be stored by the active input method
            in any persistent storage like predictive user dictionary.
    \li Qt.ImhNoAutoUppercase - The input method should not try to automatically switch to upper case
            when a sentence ends.
    \li Qt.ImhPreferNumbers - Numbers are preferred (but not required).
    \li Qt.ImhPreferUppercase - Upper case letters are preferred (but not required).
    \li Qt.ImhPreferLowercase - Lower case letters are preferred (but not required).
    \li Qt.ImhNoPredictiveText - Do not use predictive text (i.e. dictionary lookup) while typing.

    \li Qt.ImhDate - The text editor functions as a date field.
    \li Qt.ImhTime - The text editor functions as a time field.
    \endlist

    Flags that restrict input (exclusive flags) are:

    \list
    \li Qt.ImhDigitsOnly - Only digits are allowed.
    \li Qt.ImhFormattedNumbersOnly - Only number input is allowed. This includes decimal point and minus sign.
    \li Qt.ImhUppercaseOnly - Only upper case letter input is allowed.
    \li Qt.ImhLowercaseOnly - Only lower case letter input is allowed.
    \li Qt.ImhDialableCharactersOnly - Only characters suitable for phone dialing are allowed.
    \li Qt.ImhEmailCharactersOnly - Only characters suitable for email addresses are allowed.
    \li Qt.ImhUrlCharactersOnly - Only characters suitable for URLs are allowed.
    \endlist

    Masks:

    \list
    \li Qt.ImhExclusiveInputMask - This mask yields nonzero if any of the exclusive flags are used.
    \endlist
    */
    property alias inputMethodHints: input.inputMethodHints

    /*! This property specifies whether the combobox should gain active focus when pressed.
        The default value is \c false. */
    property bool activeFocusOnPress: false

    /*! \qmlproperty bool ComboBox::pressed

        This property holds whether the button is being pressed. */
    readonly property bool pressed: mouseArea.effectivePressed || popup.__popupVisible

    /*! \qmlproperty bool ComboBox::hovered

        This property indicates whether the control is being hovered.
    */
    readonly property bool hovered: mouseArea.containsMouse || input.containsMouse

    /*! \qmlproperty int ComboBox::count
        \since QtQuick.Controls 1.1
        This property holds the number of items in the combo box.
    */
    readonly property alias count: popupItems.count

    /*! \qmlmethod string ComboBox::textAt(int index)
        Returns the text for a given \a index.
        If an invalid index is provided, \c null is returned
        \since QtQuick.Controls 1.1
    */
    function textAt (index) {
        if (index >= count || index < 0)
            return null;
        return popupItems.objectAt(index).text;
    }

    /*! \qmlmethod int ComboBox::find(string text)
        Finds and returns the index of a given \a text
        If no match is found, \c -1 is returned. The search is case sensitive.
        \since QtQuick.Controls 1.1
    */
    function find (text) {
        return input.find(text, Qt.MatchExactly)
    }

    /*!
        \qmlproperty Validator ComboBox::validator
        \since QtQuick.Controls 1.1

        Allows you to set a text validator for an editable ComboBox.
        When a validator is set,
        the text field will only accept input which leaves the text property in
        an intermediate state. The accepted signal will only be sent
        if the text is in an acceptable state when enter is pressed.

        Currently supported validators are \l[QtQuick]{IntValidator},
        \l[QtQuick]{DoubleValidator}, and \l[QtQuick]{RegExpValidator}. An
        example of using validators is shown below, which allows input of
        integers between 11 and 31 into the text field:

        \note This property is only applied when \l editable is \c true

        \qml
        import QtQuick 2.2
        import QtQuick.Controls 1.2

        ComboBox {
            editable: true
            model: 10
            validator: IntValidator {bottom: 0; top: 10;}
            focus: true
        }
        \endqml

        \sa acceptableInput, accepted, editable
    */
    property alias validator: input.validator

    /*!
        \since QtQuick.Controls 1.3

        This property contains the edit \l Menu for working
        with text selection. Set it to \c null if no menu
        is wanted.

        \note The menu is only in use when \l editable is \c true
    */
    property Component menu: input.editMenu.defaultMenu

    /*!
        \qmlproperty bool ComboBox::acceptableInput
        \since QtQuick.Controls 1.1

        Returns \c true if the combo box contains acceptable
        text in the editable text field.

        If a validator was set, this property will return \c
        true if the current text satisfies the validator or mask as
        a final string (not as an intermediate string).

        \sa validator, accepted

    */
    readonly property alias acceptableInput: input.acceptableInput

    /*!
        \qmlproperty bool ComboBox::selectByMouse
        \since QtQuick.Controls 1.3

        This property determines if the user can select the text in
        the editable text field with the mouse.

        The default value is \c true.
    */
    property bool selectByMouse: true

    /*!
        \qmlproperty bool ComboBox::inputMethodComposing
        \since QtQuick.Controls 1.3

        This property holds whether an editable ComboBox has partial text input from an input method.

        While it is composing an input method may rely on mouse or key events from the ComboBox
        to edit or commit the partial text. This property can be used to determine when to disable
        events handlers that may interfere with the correct operation of an input method.
    */
    readonly property bool inputMethodComposing: !!input.inputMethodComposing

    /*!
        \qmlsignal ComboBox::accepted()
        \since QtQuick.Controls 1.1

        This signal is emitted when the Return or Enter key is pressed on an
        \l editable combo box. If the confirmed string is not currently in the model,
        the currentIndex will be set to -1 and the \l currentText will be updated
        accordingly.

        \note If there is a \l validator set on the combobox,
        the signal will only be emitted if the input is in an acceptable state.

        The corresponding handler is \c onAccepted.
    */
    signal accepted

    /*!
        \qmlsignal ComboBox::activated(int index)
        \since QtQuick.Controls 1.1

        This signal is similar to currentIndex changed, but will only
        be emitted if the combo box index was changed by the user, not
        when set programmatically.

        \a index is the activated model index, or \c -1 if a new string is
        accepted.

        The corresponding handler is \c onActivated.
    */
    signal activated(int index)

    /*!
        \qmlmethod void ComboBox::selectAll()
        \since QtQuick.Controls 1.1

        Causes all \l editText to be selected.
    */
    function selectAll() {
        input.selectAll()
    }

    /*! \internal */
    function __selectPrevItem() {
        input.blockUpdate = true
        if (currentIndex > 0) {
            currentIndex--;
            input.text = popup.currentText;
            activated(currentIndex);
        }
        input.blockUpdate = false;
    }

    /*! \internal */
    function __selectNextItem() {
        input.blockUpdate = true;
        if (currentIndex < popupItems.count - 1) {
            currentIndex++;
            input.text = popup.currentText;
            activated(currentIndex);
        }
        input.blockUpdate = false;
    }

    /*! \internal */
    property var __popup: popup

    style: Settings.styleComponent(Settings.style, "ComboBoxStyle.qml", comboBox)

    activeFocusOnTab: true

    Accessible.name: editable ? editText : currentText
    Accessible.role: Accessible.ComboBox
    Accessible.editable: editable

    MouseArea {
        id: mouseArea
        property bool overridePressed: false
        readonly property bool effectivePressed: (pressed || overridePressed) && containsMouse
        anchors.fill: parent
        hoverEnabled: Settings.hoverEnabled
        onPressed: {
            if (comboBox.activeFocusOnPress)
                forceActiveFocus()
            if (!Settings.hasTouchScreen)
                popup.toggleShow()
            else
                overridePressed = true
        }
        onCanceled: overridePressed = false
        onClicked: {
            if (Settings.hasTouchScreen)
                popup.toggleShow()
            overridePressed = false
        }
        onWheel: {
            if (wheel.angleDelta.y > 0) {
                __selectPrevItem();
            } else if (wheel.angleDelta.y < 0){
                __selectNextItem();
            }
        }
    }

    Component.onCompleted: {
        if (currentIndex === -1)
            currentIndex = 0

        popup.ready = true
        popup.resolveTextValue(textRole)
    }

    Keys.onPressed: {
        // Perform one-character based lookup for non-editable combo box
        if (!editable && event.text.length > 0) {
            var index = input.find(event.text, Qt.MatchStartsWith);
            if (index >= 0 && index !== currentIndex) {
                currentIndex = index;
                activated(currentIndex);
            }
        }
    }

    TextInputWithHandles {
        id: input

        visible: editable
        enabled: editable
        focus: true
        clip: contentWidth > width

        control: comboBox
        cursorHandle: __style ? __style.__cursorHandle : undefined
        selectionHandle: __style ? __style.__selectionHandle : undefined

        anchors.fill: parent
        anchors.leftMargin: __style ? __style.padding.left : 0
        anchors.topMargin: __style ? __style.padding.top : 0
        anchors.rightMargin: __style ? __panel.dropDownButtonWidth + __style.padding.right : 0
        anchors.bottomMargin: __style ? __style.padding.bottom: 0

        verticalAlignment: Text.AlignVCenter

        font: __panel && __panel.font !== undefined ? __panel.font : TextSingleton.font
        renderType: __style ? __style.renderType : Text.NativeRendering
        color: __panel ? __panel.textColor : "black"
        selectionColor: __panel ? __panel.selectionColor : "blue"
        selectedTextColor: __panel ? __panel.selectedTextColor : "white"
        onAccepted: {
            var idx = input.find(editText, Qt.MatchFixedString)
            if (idx > -1) {
                editTextMatches = true;
                currentIndex = idx;
                editText = textAt(idx);
            } else {
                editTextMatches = false;
                currentIndex = -1;
                popup.currentText = editText;
            }
            comboBox.accepted();
        }

        property bool blockUpdate: false
        property string prevText
        property bool editTextMatches: true

        function find (text, searchType) {
            for (var i = 0 ; i < popupItems.count ; ++i) {
                var currentString = popupItems.objectAt(i).text
                if (searchType === Qt.MatchExactly) {
                    if (text === currentString)
                        return i;
                } else if (searchType === Qt.CaseSensitive) {
                    if (currentString.indexOf(text) === 0)
                        return i;
                } else if (searchType === Qt.MatchFixedString) {
                    if (currentString.toLowerCase().indexOf(text.toLowerCase()) === 0
                            && currentString.length === text.length)
                        return i;
                } else if (currentString.toLowerCase().indexOf(text.toLowerCase()) === 0) {
                    return i
                }
            }
            return -1;
        }

        // Finds first entry and shortest entry. Used by editable combo
        function tryComplete (inputText) {
            var candidate = "";
            var shortestString = "";
            for (var i = 0 ; i < popupItems.count ; ++i) {
                var currentString = popupItems.objectAt(i).text;

                if (currentString.toLowerCase().indexOf(inputText.toLowerCase()) === 0) {
                    if (candidate.length) { // Find smallest possible match
                        var cmp = 0;

                        // We try to complete the shortest string that matches our search
                        if (currentString.length < candidate.length)
                            candidate = currentString

                        while (cmp < Math.min(currentString.length, shortestString.length)
                               && shortestString[cmp].toLowerCase() === currentString[cmp].toLowerCase())
                            cmp++;
                        shortestString = shortestString.substring(0, cmp);
                    } else { // First match, select as current index and find other matches
                        candidate = currentString;
                        shortestString = currentString;
                    }
                }
            }

            if (candidate.length)
                return inputText + candidate.substring(inputText.length, candidate.length);
            return inputText;
        }

        property bool allowComplete: false
        Keys.forwardTo: comboBox
        Keys.onPressed: allowComplete = (event.key !== Qt.Key_Backspace && event.key !== Qt.Key_Delete);

        onTextChanged: {
            if (editable && !blockUpdate && allowComplete && text.length > 0) {
                var completed = input.tryComplete(text)
                if (completed.length > text.length) {
                    var oldtext = input.text;
                    input.text = completed;
                    input.select(text.length, oldtext.length);
                }
            }
            prevText = text
        }
    }

    Binding {
        target: input
        property: "text"
        value: popup.currentText
        when: input.editTextMatches
    }

    onTextRoleChanged: popup.resolveTextValue(textRole)

    ExclusiveGroup { id: eg }

    Menu {
        id: popup
        objectName: "popup"

        style: isPopup ? __style.__popupStyle : __style.__dropDownStyle

        property string currentText: selectedText
        onSelectedTextChanged: popup.currentText = selectedText

        property string selectedText
        property int triggeredIndex: -1
        on__SelectedIndexChanged: {
            if (__selectedIndex === -1)
                popup.currentText = ""
            else
                updateSelectedText()
            if (triggeredIndex >= 0 && triggeredIndex == __selectedIndex) {
                activated(currentIndex)
                triggeredIndex = -1
            }
        }
        property string textRole: ""

        property bool ready: false
        property bool isPopup: !editable && !!__panel && __panel.popup

        property int y: isPopup ? (comboBox.__panel.height - comboBox.__panel.implicitHeight) / 2.0 : comboBox.__panel.height
        __minimumWidth: comboBox.width
        __visualItem: comboBox

        property bool modelIsArray: false

        Instantiator {
            id: popupItems
            active: false

            property bool updatingModel: false
            onModelChanged: {
                popup.modelIsArray = !!model ? model.constructor === Array : false
                if (active) {
                    if (updatingModel && popup.__selectedIndex === 0) {
                        // We still want to update the currentText
                        popup.updateSelectedText()
                    } else {
                        updatingModel = true
                        popup.__selectedIndex = 0
                    }
                }
                popup.resolveTextValue(comboBox.textRole)
            }

            MenuItem {
                text: popup.textRole === '' ?
                        modelData :
                          ((popup.modelIsArray ? modelData[popup.textRole] : model[popup.textRole]) || '')
                onTriggered: {
                    popup.triggeredIndex = index
                    comboBox.editText = text
                }
                onTextChanged: if (index === currentIndex) popup.updateSelectedText();
                checkable: true
                exclusiveGroup: eg
            }
            onObjectAdded: {
                popup.insertItem(index, object)
                if (!updatingModel && index === popup.__selectedIndex)
                    popup.selectedText = object["text"]
            }
            onObjectRemoved: popup.removeItem(object)

        }

        function resolveTextValue(initialTextRole) {
            if (!ready || !model) {
                popupItems.active = false
                return;
            }

            var get = model['get'];
            if (!get && popup.modelIsArray && !!model[0]) {
                if (model[0].constructor !== String && model[0].constructor !== Number)
                    get = function(i) { return model[i]; }
            }

            var modelMayHaveRoles = get !== undefined
            textRole = initialTextRole
            if (textRole === "" && modelMayHaveRoles && get(0)) {
                // No text role set, check whether model has a suitable role
                // If 'text' is found, or there's only one role, pick that.
                var listElement = get(0)
                var roleName = ""
                var roleCount = 0
                for (var role in listElement) {
                    if (listElement[role].constructor === Function)
                        continue;
                    if (role === "text") {
                        roleName = role
                        break
                    } else if (!roleName) {
                        roleName = role
                    }
                    ++roleCount
                }
                if (roleCount > 1 && roleName !== "text") {
                    console.warn("No suitable 'textRole' found for ComboBox.")
                } else {
                    textRole = roleName
                }
            }

            if (!popupItems.active)
                popupItems.active = true
            else
                updateSelectedText()
        }

        function toggleShow() {
            if (popup.__popupVisible) {
                popup.__dismissAndDestroy()
            } else {
                if (items[__selectedIndex])
                    items[__selectedIndex].checked = true
                __currentIndex = comboBox.currentIndex
                if (Qt.application.layoutDirection === Qt.RightToLeft)
                    __popup(Qt.rect(comboBox.width, y, 0, 0), isPopup ? __selectedIndex : 0)
                else
                    __popup(Qt.rect(0, y, 0, 0), isPopup ? __selectedIndex : 0)
            }
        }

        function updateSelectedText() {
            var selectedItem;
            if (__selectedIndex !== -1 && (selectedItem = items[__selectedIndex])) {
                input.editTextMatches = true
                selectedText = Qt.binding(function () { return selectedItem.text })
                if (currentText !== selectedText) // __selectedIndex went form -1 to 0
                    selectedTextChanged()
            }
        }
    }

    // The key bindings below will only be in use when popup is
    // not visible. Otherwise, native popup key handling will take place:
    Keys.onSpacePressed: {
        if (!editable)
            popup.toggleShow()
        else
            event.accepted = false
    }

    Keys.onUpPressed: __selectPrevItem()
    Keys.onDownPressed: __selectNextItem()
}
```
