## Supplementary material for "The smfBox: an open-source platform for single-molecule FRET": smOTTER operational software: GroupBox.qml

```
/****************************************************************************
**
** Copyright (C) 2016 The Qt Company Ltd.
** Contact: https://www.qt.io/licensing/
**
** This file is part of the Qt Quick Controls module of the Qt Toolkit.
**
** $QT_BEGIN_LICENSE:LGPL$
** Commercial License Usage
** Licensees holding valid commercial Qt licenses may use this file in
** accordance with the commercial license agreement provided with the
** Software or, alternatively, in accordance with the terms contained in
** a written agreement between you and The Qt Company. For licensing terms
** and conditions see https://www.qt.io/terms-conditions. For further
** information use the contact form at https://www.qt.io/contact-us.
**
** GNU Lesser General Public License Usage
** Alternatively, this file may be used under the terms of the GNU Lesser
** General Public License version 3 as published by the Free Software
** Foundation and appearing in the file LICENSE.LGPL3 included in the
** packaging of this file. Please review the following information to
** ensure the GNU Lesser General Public License version 3 requirements
** will be met: https://www.gnu.org/licenses/lgpl-3.0.html.
**
** GNU General Public License Usage
** Alternatively, this file may be used under the terms of the GNU
** General Public License version 2.0 or (at your option) the GNU General
** Public license version 3 or any later version approved by the KDE Free
** Qt Foundation. The licenses are as published by the Free Software
** Foundation and appearing in the file LICENSE.GPL2 and LICENSE.GPL3
** included in the packaging of this file. Please review the following
** information to ensure the GNU General Public License requirements will
** be met: https://www.gnu.org/licenses/gpl-2.0.html and
** https://www.gnu.org/licenses/gpl-3.0.html.
**
** $QT_END_LICENSE$
**
****************************************************************************/

import QtQuick 2.2
import QtQuick.Controls 1.2
import QtQuick.Controls.Private 1.0
import QtQuick.Controls.Styles 1.1
import QtQuick.Layouts 1.0

/*!
    \qmltype GroupBox
    \inqmlmodule QtQuick.Controls
    \since 5.1
    \ingroup controls
    \brief GroupBox provides a group box frame with a title.

    \image groupbox.png

    A group box provides a frame, a title on top and displays various other controls inside itself. Group boxes can also be checkable.

    Child controls in checkable group boxes are enabled or disabled depending on whether or not the group box is checked.

    You can minimize the space consumption of a group box by enabling the flat property.
    In most styles, enabling this property results in the removal of the left, right and bottom edges of the frame.

    To add content to a group box, you can reparent it to its contentItem property.

    The implicit size of the GroupBox is calculated based on the size of its content. If you want to anchor
    items inside the group box, you must specify an explicit width and height on the GroupBox itself.

    The following example shows how we use a GroupBox:

    \qml
    GroupBox {
        title: "Joining for?"

        Column {
            spacing: 10

            CheckBox {
                text: "Breakfast"
                checked: true
            }
            CheckBox {
                text: "Lunch"
                checked: false
            }
            CheckBox {
                text: "Dinner"
                checked: true
            }
        }
    }
    \endqml

    \sa CheckBox, RadioButton, Layout

*/

FocusScope {
    id: groupbox

    /*!
        This property holds the group box title text.

        There is no default title text.
    */
    property string title

    /*!
        This property holds whether the group box is painted flat or has a frame.

        A group box usually consists of a surrounding frame with a title at the top.
        If this property is enabled, only the top part of the frame is drawn in most styles;
        otherwise, the whole frame is drawn.

        By default, this property is disabled, so group boxes are not flat unless explicitly specified.

        \note In some styles, flat and non-flat group boxes have similar representations and may not be as
              distinguishable as they are in other styles.
    */
    property bool flat: false

    /*!
        This property holds whether the group box has a checkbox in its title.

        If this property is true, the group box displays its title using a checkbox in place of an ordinary label.
        If the checkbox is checked, the group box's children are enabled; otherwise, they are disabled and inaccessible.

        By default, group boxes are not checkable.
    */
    property bool checkable: false

    /*!
        \qmlproperty bool GroupBox::checked

        This property holds whether the group box is checked.

        If the group box is checkable, it is displayed with a check box. If the check box is checked, the group
        box's children are enabled; otherwise, the children are disabled and are inaccessible to the user.

        By default, checkable group boxes are also checked.
    */
    property alias checked: check.checked


    /*! \internal */
    default property alias __content: container.data

    /*!
        \qmlproperty Item GroupBox::contentItem

        This property holds the content Item of the group box.

        Items declared as children of a GroupBox are automatically parented to the GroupBox's contentItem.
        Items created dynamically need to be explicitly parented to the contentItem:

        \note The implicit size of the GroupBox is calculated based on the size of its content. If you want to anchor
        items inside the group box, you must specify an explicit width and height on the GroupBox itself.
    */
    readonly property alias contentItem: container

    /*! \internal */
    property Component style: Settings.styleComponent(Settings.style, "GroupBoxStyle.qml", groupbox)

    /*! \internal */
    property alias __checkbox: check

    /*! \internal */
    property alias __style: styleLoader.item

    implicitWidth: Math.max((!anchors.fill ? container.calcWidth() : 0) + loader.leftMargin + loader.rightMargin,
                            sizeHint.implicitWidth + (checkable ? 24 : 6))
    implicitHeight: (!anchors.fill ? container.calcHeight() : 0) + loader.topMargin + loader.bottomMargin

    Layout.minimumWidth: implicitWidth
    Layout.minimumHeight: implicitHeight

    Accessible.role: Accessible.Grouping
    Accessible.name: title

    activeFocusOnTab: false


    data: [
        Loader {
            id: loader
            anchors.fill: parent
            property int topMargin: __style ? __style.padding.top : 0
            property int bottomMargin: __style ? __style.padding.bottom : 0
            property int leftMargin: __style ? __style.padding.left : 0
            property int rightMargin: __style ? __style.padding.right : 0
            sourceComponent: styleLoader.item ? styleLoader.item.panel : null
            onLoaded: item.z = -1
            Text { id: sizeHint ; visible: false ; text: title }
            Loader {
                id: styleLoader
                property alias __control: groupbox
                sourceComponent: groupbox.style
            }
        },
        CheckBox {
            id: check
            objectName: "check"
            checked: true
            text: groupbox.title
            visible: checkable
            anchors.top: parent.top
            anchors.left: parent.left
            anchors.right: parent.right
            height: loader.topMargin
            activeFocusOnTab: groupbox.checkable
            style: CheckBoxStyle { panel: Item{} }
        },
        Item {
            id: container
            objectName: "container"
            z: 1
            focus: true
            anchors.fill: parent

            anchors.topMargin: loader.topMargin
            anchors.leftMargin: loader.leftMargin
            anchors.rightMargin: loader.rightMargin
            anchors.bottomMargin: loader.bottomMargin
            enabled: (!groupbox.checkable || groupbox.checked)

            property Item layoutItem: container.children.length === 1 ? container.children[0] : null
            function calcWidth () { return (layoutItem ? (layoutItem.implicitWidth || layoutItem.width) +
                                                         (layoutItem.anchors.fill ? layoutItem.anchors.leftMargin +
                                                                                    layoutItem.anchors.rightMargin : 0) : container.childrenRect.width) }
            function calcHeight () { return (layoutItem ? (layoutItem.implicitHeight || layoutItem.height) +
                                                          (layoutItem.anchors.fill ? layoutItem.anchors.topMargin +
                                                                                     layoutItem.anchors.bottomMargin : 0) : container.childrenRect.height) }
        }]
}
```
