## Supplementary material for "The smfBox: an open-source platform for single-molecule FRET": smOTTER operational software: Label.qml

```
/****************************************************************************
**
** Copyright (C) 2016 The Qt Company Ltd.
** Contact: https://www.qt.io/licensing/
**
** This file is part of the Qt Quick Controls module of the Qt Toolkit.
**
** $QT_BEGIN_LICENSE:LGPL$
** Commercial License Usage
** Licensees holding valid commercial Qt licenses may use this file in
** accordance with the commercial license agreement provided with the
** Software or, alternatively, in accordance with the terms contained in
** a written agreement between you and The Qt Company. For licensing terms
** and conditions see https://www.qt.io/terms-conditions. For further
** information use the contact form at https://www.qt.io/contact-us.
**
** GNU Lesser General Public License Usage
** Alternatively, this file may be used under the terms of the GNU Lesser
** General Public License version 3 as published by the Free Software
** Foundation and appearing in the file LICENSE.LGPL3 included in the
** packaging of this file. Please review the following information to
** ensure the GNU Lesser General Public License version 3 requirements
** will be met: https://www.gnu.org/licenses/lgpl-3.0.html.
**
** GNU General Public License Usage
** Alternatively, this file may be used under the terms of the GNU
** General Public License version 2.0 or (at your option) the GNU General
** Public license version 3 or any later version approved by the KDE Free
** Qt Foundation. The licenses are as published by the Free Software
** Foundation and appearing in the file LICENSE.GPL2 and LICENSE.GPL3
** included in the packaging of this file. Please review the following
** information to ensure the GNU General Public License requirements will
** be met: https://www.gnu.org/licenses/gpl-2.0.html and
** https://www.gnu.org/licenses/gpl-3.0.html.
**
** $QT_END_LICENSE$
**
****************************************************************************/

import QtQuick 2.6
import QtQuick.Controls 1.2
import QtQuick.Controls.Private 1.0

/*!
    \qmltype Label
    \inqmlmodule QtQuick.Controls
    \since 5.1
    \ingroup controls
    \brief A text label.

    \image label.png

    In addition to the normal \l Text type, Label follows the font and
    color scheme of the system.
    Use the \c text property to assign a text to the label. For other properties
    check \l Text.

    A simple label looks like this:
    \qml
    Label {
        text: "Hello world"
    }
    \endqml

    You can use the properties of \l Text to change the appearance
    of the text as desired:
    \qml
    Label {
        text: "Hello world"
        font.pixelSize: 22
        font.italic: true
        color: "steelblue"
    }
    \endqml

    \sa Text, TextField, TextEdit
*/

Text {
    /*!
        \qmlproperty string Label::text

        The text to display. Use this property to get and set it.
    */

    id: label
    color: SystemPaletteSingleton.windowText(enabled)
    activeFocusOnTab: false
    renderType: Settings.isMobile ? Text.QtRendering : Text.NativeRendering
    Accessible.name: text
    Accessible.role: Accessible.StaticText
}
```
