## Supplementary material for "The smfBox: an open-source platform for single-molecule FRET": smOTTER operational software: Menu.qml

```
/****************************************************************************
**
** Copyright (C) 2016 The Qt Company Ltd.
** Contact: https://www.qt.io/licensing/
**
** This file is part of the Qt Quick Controls module of the Qt Toolkit.
**
** $QT_BEGIN_LICENSE:LGPL$
** Commercial License Usage
** Licensees holding valid commercial Qt licenses may use this file in
** accordance with the commercial license agreement provided with the
** Software or, alternatively, in accordance with the terms contained in
** a written agreement between you and The Qt Company. For licensing terms
** and conditions see https://www.qt.io/terms-conditions. For further
** information use the contact form at https://www.qt.io/contact-us.
**
** GNU Lesser General Public License Usage
** Alternatively, this file may be used under the terms of the GNU Lesser
** General Public License version 3 as published by the Free Software
** Foundation and appearing in the file LICENSE.LGPL3 included in the
** packaging of this file. Please review the following information to
** ensure the GNU Lesser General Public License version 3 requirements
** will be met: https://www.gnu.org/licenses/lgpl-3.0.html.
**
** GNU General Public License Usage
** Alternatively, this file may be used under the terms of the GNU
** General Public License version 2.0 or (at your option) the GNU General
** Public license version 3 or any later version approved by the KDE Free
** Qt Foundation. The licenses are as published by the Free Software
** Foundation and appearing in the file LICENSE.GPL2 and LICENSE.GPL3
** included in the packaging of this file. Please review the following
** information to ensure the GNU General Public License requirements will
** be met: https://www.gnu.org/licenses/gpl-2.0.html and
** https://www.gnu.org/licenses/gpl-3.0.html.
**
** $QT_END_LICENSE$
**
****************************************************************************/

import QtQuick 2.2
import QtQuick.Controls 1.2
import QtQuick.Controls.Styles 1.1
import QtQuick.Controls.Private 1.0

/*!
    \qmltype Menu
    \inqmlmodule QtQuick.Controls
    \since 5.1
    \ingroup menus
    \ingroup controls
    \brief Provides a menu component for use as a context menu, popup menu, or
    as part of a menu bar.

    \image menu.png

    \code
    Menu {
        title: "Edit"

        MenuItem {
            text: "Cut"
            shortcut: "Ctrl+X"
            onTriggered: ...
        }

        MenuItem {
            text: "Copy"
            shortcut: "Ctrl+C"
            onTriggered: ...
        }

        MenuItem {
            text: "Paste"
            shortcut: "Ctrl+V"
            onTriggered: ...
        }

        MenuSeparator { }

        Menu {
            title: "More Stuff"

            MenuItem {
                text: "Do Nothing"
            }
        }
    }
    \endcode

    The main uses for menus:
    \list
    \li
       as a \e top-level menu in a \l MenuBar
    \li
       as a \e submenu inside another menu
    \li
       as a standalone or \e context menu
    \endlist

    Note that some properties, such as \c enabled, \c text, or \c iconSource,
    only make sense in a particular use case of the menu.

    \sa MenuBar, MenuItem, MenuSeparator
*/

MenuPrivate {
    id: root

    /*! \internal
      \omit
      Documented in qqquickmenu.cpp.
      \endomit
    */
    function addMenu(title) {
        return root.insertMenu(items.length, title)
    }

    /*! \internal
      \omit
      Documented in qquickmenu.cpp.
      \endomit
    */
    function insertMenu(index, title) {
        if (!__selfComponent)
            __selfComponent = Qt.createComponent("Menu.qml", root)
        var submenu = __selfComponent.createObject(__selfComponent, { "title": title })
        root.insertItem(index, submenu)
        return submenu
    }

    /*! \internal */
    property Component __selfComponent: null

    /*! \qmlproperty Component Menu::style
        \since QtQuick.Controls.Styles 1.2

        The style Component for this control.
        \sa {MenuStyle}

    */
    property Component style

    Component.onCompleted: {
        if (!style) {
            __usingDefaultStyle = true
            style = Qt.binding(function() { return Settings.styleComponent(Settings.style, "MenuStyle.qml", root) })
        }
    }

    /*! \internal */
    property bool __usingDefaultStyle: false
    /*! \internal */
    property var __parentContentItem: __parentMenu ? __parentMenu.__contentItem : null
    /*! \internal */
    property int __currentIndex: -1
    /*! \internal */
    onAboutToHide: __currentIndex = -1
    on__MenuPopupDestroyed: contentLoader.active = false
    onPopupVisibleChanged: {
        if (__popupVisible)
            contentLoader.active = true
    }

    /*! \internal */
    __contentItem: Loader {
        id: contentLoader
        Component {
            id: menuContent
            MenuContentItem {
                __menu: root
            }
        }

        sourceComponent: root.__isNative ? null : menuContent
        active: false
        focus: true
        Keys.forwardTo: item ? [item, root.__parentContentItem] : []
        property bool altPressed: root.__parentContentItem ? root.__parentContentItem.altPressed : false
    }
}
```
