## Supplementary material for "The smfBox: an open-source platform for single-molecule FRET": smOTTER operational software: MenuBar.qml

```
/****************************************************************************
**
** Copyright (C) 2016 The Qt Company Ltd.
** Contact: https://www.qt.io/licensing/
**
** This file is part of the Qt Quick Controls module of the Qt Toolkit.
**
** $QT_BEGIN_LICENSE:LGPL$
** Commercial License Usage
** Licensees holding valid commercial Qt licenses may use this file in
** accordance with the commercial license agreement provided with the
** Software or, alternatively, in accordance with the terms contained in
** a written agreement between you and The Qt Company. For licensing terms
** and conditions see https://www.qt.io/terms-conditions. For further
** information use the contact form at https://www.qt.io/contact-us.
**
** GNU Lesser General Public License Usage
** Alternatively, this file may be used under the terms of the GNU Lesser
** General Public License version 3 as published by the Free Software
** Foundation and appearing in the file LICENSE.LGPL3 included in the
** packaging of this file. Please review the following information to
** ensure the GNU Lesser General Public License version 3 requirements
** will be met: https://www.gnu.org/licenses/lgpl-3.0.html.
**
** GNU General Public License Usage
** Alternatively, this file may be used under the terms of the GNU
** General Public License version 2.0 or (at your option) the GNU General
** Public license version 3 or any later version approved by the KDE Free
** Qt Foundation. The licenses are as published by the Free Software
** Foundation and appearing in the file LICENSE.GPL2 and LICENSE.GPL3
** included in the packaging of this file. Please review the following
** information to ensure the GNU General Public License requirements will
** be met: https://www.gnu.org/licenses/gpl-2.0.html and
** https://www.gnu.org/licenses/gpl-3.0.html.
**
** $QT_END_LICENSE$
**
****************************************************************************/

import QtQuick 2.2
import QtQuick.Controls 1.2
import QtQuick.Controls.Styles 1.1
import QtQuick.Controls.Private 1.0

/*!
    \qmltype MenuBar
    \inqmlmodule QtQuick.Controls
    \since 5.1
    \ingroup applicationwindow
    \ingroup controls
    \brief Provides a horizontal menu bar.

    \image menubar.png

    MenuBar can be added to an \l ApplicationWindow, providing menu options
    to access additional functionality of the application.

    \code
    ApplicationWindow {
        ...
        menuBar: MenuBar {
            Menu {
                title: "File"
                MenuItem { text: "Open..." }
                MenuItem { text: "Close" }
            }

            Menu {
                title: "Edit"
                MenuItem { text: "Cut" }
                MenuItem { text: "Copy" }
                MenuItem { text: "Paste" }
            }
        }
    }
    \endcode

    \sa ApplicationWindow::menuBar
*/

MenuBarPrivate {
    id: root

    /*! \qmlproperty Component MenuBar::style
        \since QtQuick.Controls.Styles 1.2

        The style Component for this control.
        \sa {MenuBarStyle}

    */
    property Component style: Settings.styleComponent(Settings.style, "MenuBarStyle.qml", root)

    /*! \internal */
    property QtObject __style: styleLoader.item

    __isNative: !__style.hasOwnProperty("__isNative") || __style.__isNative

    /*! \internal */
    __contentItem: Loader {
        id: topLoader
        sourceComponent: __menuBarComponent
        active: !root.__isNative
        focus: true
        Keys.forwardTo: [item]
        property real preferredWidth: parent && active ? parent.width : 0
        property bool altPressed: item ? item.__altPressed : false

        Loader {
            id: styleLoader
            property alias __control: topLoader.item
            sourceComponent: root.style
            onStatusChanged: {
                if (status === Loader.Error)
                    console.error("Failed to load Style for", root)
            }
        }
    }

    /*! \internal */
    property Component __menuBarComponent: Loader {
        id: menuBarLoader

        Accessible.role: Accessible.MenuBar

        onStatusChanged: if (status === Loader.Error) console.error("Failed to load panel for", root)

        visible: status === Loader.Ready
        sourceComponent: d.style ? d.style.background : undefined

        width: implicitWidth || root.__contentItem.preferredWidth
        height: Math.max(row.height + d.heightPadding, item ? item.implicitHeight : 0)

        Binding {
            // Make sure the styled menu bar is in the background
            target: menuBarLoader.item
            property: "z"
            value: menuMouseArea.z - 1
        }

        QtObject {
            id: d

            property Style style: __style

            property int openedMenuIndex: -1
            property bool preselectMenuItem: false
            property real heightPadding: style ? style.padding.top + style.padding.bottom : 0

            property bool altPressed: false
            property bool altPressedAgain: false
            property var mnemonicsMap: ({})

            function openMenuAtIndex(index) {
                if (openedMenuIndex === index)
                    return;

                var oldIndex = openedMenuIndex
                openedMenuIndex = index

                if (oldIndex !== -1) {
                    var menu = root.menus[oldIndex]
                    if (menu.__popupVisible)
                        menu.__dismissAndDestroy()
                }

                if (openedMenuIndex !== -1) {
                    menu = root.menus[openedMenuIndex]
                    if (menu.enabled) {
                        if (menu.__usingDefaultStyle)
                            menu.style = d.style.menuStyle

                        var xPos = row.LayoutMirroring.enabled ? menuItemLoader.width : 0
                        menu.__popup(Qt.rect(xPos, menuBarLoader.height - d.heightPadding, 0, 0), 0)

                        if (preselectMenuItem)
                            menu.__currentIndex = 0
                    }
                }
            }

            function dismissActiveFocus(event, reason) {
                if (reason) {
                    altPressedAgain = false
                    altPressed = false
                    openMenuAtIndex(-1)
                    root.__contentItem.parent.forceActiveFocus()
                } else {
                    event.accepted = false
                }
            }

            function maybeOpenFirstMenu(event) {
                if (altPressed && openedMenuIndex === -1) {
                    preselectMenuItem = true
                    openMenuAtIndex(0)
                } else {
                    event.accepted = false
                }
            }
        }
        property alias __altPressed: d.altPressed // Needed for the menu contents

        focus: true

        Keys.onPressed: {
            var action = null
            if (event.key === Qt.Key_Alt) {
                if (!d.altPressed)
                    d.altPressed = true
                else
                    d.altPressedAgain = true
            } else if (d.altPressed && (action = d.mnemonicsMap[event.text.toUpperCase()])) {
                d.preselectMenuItem = true
                action.trigger()
                event.accepted = true
            }
        }

        Keys.onReleased: d.dismissActiveFocus(event, d.altPressedAgain && d.openedMenuIndex === -1)
        Keys.onEscapePressed: d.dismissActiveFocus(event, d.openedMenuIndex === -1)

        Keys.onUpPressed: d.maybeOpenFirstMenu(event)
        Keys.onDownPressed: d.maybeOpenFirstMenu(event)

        Keys.onLeftPressed: {
            if (d.openedMenuIndex > 0) {
                var idx = d.openedMenuIndex - 1
                while (idx >= 0 && !(root.menus[idx].enabled && root.menus[idx].visible))
                    idx--
                if (idx >= 0) {
                    d.preselectMenuItem = true
                    d.openMenuAtIndex(idx)
                }
            } else {
                event.accepted = false;
            }
        }

        Keys.onRightPressed: {
            if (d.openedMenuIndex !== -1 && d.openedMenuIndex < root.menus.length - 1) {
                var idx = d.openedMenuIndex + 1
                while (idx < root.menus.length && !(root.menus[idx].enabled && root.menus[idx].visible))
                    idx++
                if (idx < root.menus.length) {
                    d.preselectMenuItem = true
                    d.openMenuAtIndex(idx)
                }
            } else {
                event.accepted = false;
            }
        }

        Keys.forwardTo: d.openedMenuIndex !== -1 ? [root.menus[d.openedMenuIndex].__contentItem] : []

        Row {
            id: row
            x: d.style ? d.style.padding.left : 0
            y: d.style ? d.style.padding.top : 0
            width: parent.width - (d.style ? d.style.padding.left + d.style.padding.right : 0)
            LayoutMirroring.enabled: Qt.application.layoutDirection === Qt.RightToLeft

            Repeater {
                id: itemsRepeater
                model: root.menus
                Loader {
                    id: menuItemLoader

                    Accessible.role: Accessible.MenuItem
                    Accessible.name: StyleHelpers.removeMnemonics(opts.text)
                    Accessible.onPressAction: d.openMenuAtIndex(opts.index)

                    property var styleData: QtObject {
                        id: opts
                        readonly property int index: __menuItemIndex
                        readonly property string text: !!__menuItem && __menuItem.title
                        readonly property bool enabled: !!__menuItem && __menuItem.enabled
                        readonly property bool selected: menuMouseArea.hoveredItem === menuItemLoader
                        readonly property bool open: !!__menuItem && __menuItem.__popupVisible || d.openedMenuIndex === index
                        readonly property bool underlineMnemonic: d.altPressed
                    }

                    height: Math.max(menuBarLoader.height - d.heightPadding,
                                     menuItemLoader.item ? menuItemLoader.item.implicitHeight : 0)

                    readonly property var __menuItem: modelData
                    readonly property int __menuItemIndex: index
                    sourceComponent: d.style ? d.style.itemDelegate : null
                    visible: __menuItem.visible

                    Connections {
                        target: __menuItem
                        onAboutToHide: {
                            if (d.openedMenuIndex === index) {
                                d.openMenuAtIndex(-1)
                                menuMouseArea.hoveredItem = null
                            }
                        }
                    }

                    Connections {
                        target: __menuItem.__action
                        onTriggered: d.openMenuAtIndex(__menuItemIndex)
                    }

                    Component.onCompleted: {
                        __menuItem.__visualItem = menuItemLoader

                        var title = __menuItem.title
                        var ampersandPos = title.indexOf("&")
                        if (ampersandPos !== -1)
                            d.mnemonicsMap[title[ampersandPos + 1].toUpperCase()] = __menuItem.__action
                    }
                }
            }
        }

        MouseArea {
            id: menuMouseArea
            anchors.fill: parent
            hoverEnabled: Settings.hoverEnabled

            onPositionChanged: updateCurrentItem(mouse)
            onPressed: updateCurrentItem(mouse)
            onExited: hoveredItem = null

            property Item currentItem: null
            property Item hoveredItem: null
            function updateCurrentItem(mouse) {
                var pos = mapToItem(row, mouse.x, mouse.y)
                if (pressed || !hoveredItem
                    || !hoveredItem.contains(Qt.point(pos.x - currentItem.x, pos.y - currentItem.y))) {
                    hoveredItem = row.childAt(pos.x, pos.y)
                    if (!hoveredItem)
                        return false;
                    currentItem = hoveredItem
                    if (pressed || d.openedMenuIndex !== -1) {
                        d.preselectMenuItem = false
                        d.openMenuAtIndex(currentItem.__menuItemIndex)
                    }
                }
                return true;
            }
        }
    }
}
```
