## Supplementary material for "The smfBox: an open-source platform for single-molecule FRET": smOTTER operational software: plugins.qmltypes

```
import QtQuick.tooling 1.2

// This file describes the plugin-supplied types contained in the library.
// It is used for QML tooling purposes only.
//
// This file was auto-generated by:
// 'qmlplugindump -nonrelocatable QtQuick.Controls 1.5'

Module {
    dependencies: [
        "QtGraphicalEffects 1.0",
        "QtQml.Models 2.2",
        "QtQuick 2.9",
        "QtQuick.Controls.Styles 1.4",
        "QtQuick.Extras 1.4",
        "QtQuick.Layouts 1.1",
        "QtQuick.Window 2.2"
    ]
    Component {
        name: "QQuickAbstractStyle1"
        defaultProperty: "data"
        prototype: "QObject"
        exports: ["QtQuick.Controls.Private/AbstractStyle 1.0"]
        exportMetaObjectRevisions: [0]
        Property { name: "padding"; type: "QQuickPadding1"; isReadonly: true; isPointer: true }
        Property { name: "data"; type: "QObject"; isList: true; isReadonly: true }
    }
    Component {
        name: "QQuickAction1"
        prototype: "QObject"
        exports: ["QtQuick.Controls/Action 1.0"]
        exportMetaObjectRevisions: [0]
        Property { name: "text"; type: "string" }
        Property { name: "iconSource"; type: "QUrl" }
        Property { name: "iconName"; type: "string" }
        Property { name: "__icon"; type: "QVariant"; isReadonly: true }
        Property { name: "tooltip"; type: "string" }
        Property { name: "enabled"; type: "bool" }
        Property { name: "checkable"; type: "bool" }
        Property { name: "checked"; type: "bool" }
        Property { name: "exclusiveGroup"; type: "QQuickExclusiveGroup1"; isPointer: true }
        Property { name: "shortcut"; type: "QVariant" }
        Signal {
            name: "triggered"
            Parameter { name: "source"; type: "QObject"; isPointer: true }
        }
        Signal { name: "triggered" }
        Signal {
            name: "toggled"
            Parameter { name: "checked"; type: "bool" }
        }
        Signal {
            name: "shortcutChanged"
            Parameter { name: "shortcut"; type: "QVariant" }
        }
        Signal { name: "iconChanged" }
        Signal {
            name: "tooltipChanged"
            Parameter { name: "arg"; type: "string" }
        }
        Method {
            name: "trigger"
            Parameter { name: "source"; type: "QObject"; isPointer: true }
        }
        Method { name: "trigger" }
    }
    Component {
        name: "QQuickCalendarModel1"
        prototype: "QAbstractListModel"
        exports: ["QtQuick.Controls.Private/CalendarModel 1.0"]
        exportMetaObjectRevisions: [0]
        Property { name: "visibleDate"; type: "QDate" }
        Property { name: "locale"; type: "QLocale" }
        Property { name: "count"; type: "int"; isReadonly: true }
        Signal {
            name: "visibleDateChanged"
            Parameter { name: "visibleDate"; type: "QDate" }
        }
        Signal {
            name: "localeChanged"
            Parameter { name: "locale"; type: "QLocale" }
        }
        Signal {
            name: "countChanged"
            Parameter { name: "count"; type: "int" }
        }
        Method {
            name: "dateAt"
            type: "QDate"
            Parameter { name: "index"; type: "int" }
        }
        Method {
            name: "indexAt"
            type: "int"
            Parameter { name: "visibleDate"; type: "QDate" }
        }
        Method {
            name: "weekNumberAt"
            type: "int"
            Parameter { name: "row"; type: "int" }
        }
    }
    Component {
        name: "QQuickControlSettings1"
        prototype: "QObject"
        exports: ["QtQuick.Controls.Private/Settings 1.0"]
        isCreatable: false
        isSingleton: true
        exportMetaObjectRevisions: [0]
        Property { name: "style"; type: "QUrl"; isReadonly: true }
        Property { name: "styleName"; type: "string" }
        Property { name: "stylePath"; type: "string" }
        Property { name: "dpiScaleFactor"; type: "double"; isReadonly: true }
        Property { name: "dragThreshold"; type: "double"; isReadonly: true }
        Property { name: "hasTouchScreen"; type: "bool"; isReadonly: true }
        Property { name: "isMobile"; type: "bool"; isReadonly: true }
        Property { name: "hoverEnabled"; type: "bool"; isReadonly: true }
        Method {
            name: "styleComponent"
            type: "QQmlComponent*"
            Parameter { name: "styleDirUrl"; type: "QUrl" }
            Parameter { name: "controlStyleName"; type: "string" }
            Parameter { name: "control"; type: "QObject"; isPointer: true }
        }
    }
    Component {
        name: "QQuickControlsPrivate1"
        prototype: "QObject"
        exports: ["QtQuick.Controls.Private/Controls 1.0"]
        isCreatable: false
        exportMetaObjectRevisions: [0]
        attachedType: "QQuickControlsPrivate1Attached"
    }
    Component {
        name: "QQuickControlsPrivate1Attached"
        prototype: "QObject"
        Property { name: "window"; type: "QQuickWindow"; isReadonly: true; isPointer: true }
    }
    Component {
        name: "QQuickExclusiveGroup1"
        defaultProperty: "__actions"
        prototype: "QObject"
        exports: ["QtQuick.Controls/ExclusiveGroup 1.0"]
        exportMetaObjectRevisions: [0]
        Property { name: "current"; type: "QObject"; isPointer: true }
        Property { name: "__actions"; type: "QQuickAction1"; isList: true; isReadonly: true }
        Method {
            name: "bindCheckable"
            Parameter { name: "o"; type: "QObject"; isPointer: true }
        }
        Method {
            name: "unbindCheckable"
            Parameter { name: "o"; type: "QObject"; isPointer: true }
        }
    }
    Component {
        name: "QQuickMenu1"
        defaultProperty: "items"
        prototype: "QQuickMenuText1"
        exports: ["QtQuick.Controls.Private/MenuPrivate 1.0"]
        exportMetaObjectRevisions: [0]
        Enum {
            name: "MenuType"
            values: {
                "DefaultMenu": 0,
                "EditMenu": 1
            }
        }
        Property { name: "title"; type: "string" }
        Property { name: "items"; type: "QObject"; isList: true; isReadonly: true }
        Property { name: "__selectedIndex"; type: "int" }
        Property { name: "__popupVisible"; type: "bool"; isReadonly: true }
        Property { name: "__contentItem"; type: "QQuickItem"; isPointer: true }
        Property { name: "__minimumWidth"; type: "int" }
        Property { name: "__font"; type: "QFont" }
        Property { name: "__xOffset"; type: "double" }
        Property { name: "__yOffset"; type: "double" }
        Property { name: "__action"; type: "QQuickAction1"; isReadonly: true; isPointer: true }
        Property { name: "__popupGeometry"; type: "QRect"; isReadonly: true }
        Property { name: "__isProxy"; type: "bool" }
        Signal { name: "aboutToShow" }
        Signal { name: "aboutToHide" }
        Signal { name: "popupVisibleChanged" }
        Signal { name: "__menuPopupDestroyed" }
        Signal { name: "menuContentItemChanged" }
        Signal { name: "minimumWidthChanged" }
        Signal { name: "__proxyChanged" }
        Method { name: "__dismissMenu" }
        Method { name: "__closeAndDestroy" }
        Method { name: "__dismissAndDestroy" }
        Method { name: "popup" }
        Method {
            name: "addItem"
            type: "QQuickMenuItem1*"
            Parameter { type: "string" }
        }
        Method {
            name: "insertItem"
            type: "QQuickMenuItem1*"
            Parameter { type: "int" }
            Parameter { type: "string" }
        }
        Method { name: "addSeparator" }
        Method {
            name: "insertSeparator"
            Parameter { type: "int" }
        }
        Method {
            name: "insertItem"
            Parameter { type: "int" }
            Parameter { type: "QQuickMenuBase1"; isPointer: true }
        }
        Method {
            name: "removeItem"
            Parameter { type: "QQuickMenuBase1"; isPointer: true }
        }
        Method { name: "clear" }
        Method {
            name: "__popup"
            Parameter { name: "targetRect"; type: "QRectF" }
            Parameter { name: "atItemIndex"; type: "int" }
            Parameter { name: "menuType"; type: "MenuType" }
        }
        Method {
            name: "__popup"
            Parameter { name: "targetRect"; type: "QRectF" }
            Parameter { name: "atItemIndex"; type: "int" }
        }
        Method {
            name: "__popup"
            Parameter { name: "targetRect"; type: "QRectF" }
        }
    }
    Component {
        name: "QQuickMenuBar1"
        defaultProperty: "menus"
        prototype: "QObject"
        exports: ["QtQuick.Controls.Private/MenuBarPrivate 1.0"]
        exportMetaObjectRevisions: [0]
        Property { name: "menus"; type: "QQuickMenu1"; isList: true; isReadonly: true }
        Property { name: "__contentItem"; type: "QQuickItem"; isPointer: true }
        Property { name: "__parentWindow"; type: "QQuickWindow"; isPointer: true }
        Property { name: "__isNative"; type: "bool" }
        Signal { name: "nativeChanged" }
        Signal { name: "contentItemChanged" }
    }
    Component {
        name: "QQuickMenuBase1"
        prototype: "QObject"
        exports: ["QtQuick.Controls/MenuBase 1.0"]
        isCreatable: false
        exportMetaObjectRevisions: [0]
        Property { name: "visible"; type: "bool" }
        Property { name: "type"; type: "QQuickMenuItemType1::MenuItemType"; isReadonly: true }
        Property { name: "__parentMenu"; type: "QObject"; isReadonly: true; isPointer: true }
        Property { name: "__isNative"; type: "bool"; isReadonly: true }
        Property { name: "__visualItem"; type: "QQuickItem"; isPointer: true }
    }
    Component {
        name: "QQuickMenuItem1"
        prototype: "QQuickMenuText1"
        exports: ["QtQuick.Controls/MenuItem 1.0"]
        exportMetaObjectRevisions: [0]
        Property { name: "text"; type: "string" }
        Property { name: "checkable"; type: "bool" }
        Property { name: "checked"; type: "bool" }
        Property { name: "exclusiveGroup"; type: "QQuickExclusiveGroup1"; isPointer: true }
        Property { name: "shortcut"; type: "QVariant" }
        Property { name: "action"; type: "QQuickAction1"; isPointer: true }
        Signal { name: "triggered" }
        Signal {
            name: "toggled"
            Parameter { name: "checked"; type: "bool" }
        }
        Method { name: "trigger" }
    }
    Component {
        name: "QQuickMenuItemType1"
        exports: ["QtQuick.Controls/MenuItemType 1.0"]
        isCreatable: false
        exportMetaObjectRevisions: [0]
        Enum {
            name: "MenuItemType"
            values: {
                "Separator": 0,
                "Item": 1,
                "Menu": 2,
                "ScrollIndicator": 3
            }
        }
    }
    Component {
        name: "QQuickMenuSeparator1"
        prototype: "QQuickMenuBase1"
        exports: ["QtQuick.Controls/MenuSeparator 1.0"]
        exportMetaObjectRevisions: [0]
    }
    Component {
        name: "QQuickMenuText1"
        prototype: "QQuickMenuBase1"
        Property { name: "enabled"; type: "bool" }
        Property { name: "iconSource"; type: "QUrl" }
        Property { name: "iconName"; type: "string" }
        Property { name: "__icon"; type: "QVariant"; isReadonly: true }
        Signal { name: "__textChanged" }
    }
    Component {
        name: "QQuickPadding1"
        prototype: "QObject"
        exports: ["QtQuick.Controls.Private/Padding 1.0"]
        exportMetaObjectRevisions: [0]
        Property { name: "left"; type: "int" }
        Property { name: "top"; type: "int" }
        Property { name: "right"; type: "int" }
        Property { name: "bottom"; type: "int" }
        Method {
            name: "setLeft"
            Parameter { name: "arg"; type: "int" }
        }
        Method {
            name: "setTop"
            Parameter { name: "arg"; type: "int" }
        }
        Method {
            name: "setRight"
            Parameter { name: "arg"; type: "int" }
        }
        Method {
            name: "setBottom"
            Parameter { name: "arg"; type: "int" }
        }
    }
    Component {
        name: "QQuickPopupWindow1"
        defaultProperty: "popupContentItem"
        prototype: "QQuickWindow"
        exports: ["QtQuick.Controls.Private/PopupWindow 1.0"]
        exportMetaObjectRevisions: [0]
        Property { name: "popupContentItem"; type: "QQuickItem"; isPointer: true }
        Property { name: "parentItem"; type: "QQuickItem"; isPointer: true }
        Signal { name: "popupDismissed" }
        Signal { name: "geometryChanged" }
        Method { name: "show" }
        Method { name: "dismissPopup" }
    }
    Component {
        name: "QQuickRangeModel1"
        prototype: "QObject"
        exports: ["QtQuick.Controls.Private/RangeModel 1.0"]
        exportMetaObjectRevisions: [0]
        Property { name: "value"; type: "double" }
        Property { name: "minimumValue"; type: "double" }
        Property { name: "maximumValue"; type: "double" }
        Property { name: "stepSize"; type: "double" }
        Property { name: "position"; type: "double" }
        Property { name: "positionAtMinimum"; type: "double" }
        Property { name: "positionAtMaximum"; type: "double" }
        Property { name: "inverted"; type: "bool" }
        Signal {
            name: "valueChanged"
            Parameter { name: "value"; type: "double" }
        }
        Signal {
            name: "positionChanged"
            Parameter { name: "position"; type: "double" }
        }
        Signal {
            name: "stepSizeChanged"
            Parameter { name: "stepSize"; type: "double" }
        }
        Signal {
            name: "invertedChanged"
            Parameter { name: "inverted"; type: "bool" }
        }
        Signal {
            name: "minimumChanged"
            Parameter { name: "min"; type: "double" }
        }
        Signal {
            name: "maximumChanged"
            Parameter { name: "max"; type: "double" }
        }
        Signal {
            name: "positionAtMinimumChanged"
            Parameter { name: "min"; type: "double" }
        }
        Signal {
            name: "positionAtMaximumChanged"
            Parameter { name: "max"; type: "double" }
        }
        Method { name: "toMinimum" }
        Method { name: "toMaximum" }
        Method {
            name: "setValue"
            Parameter { name: "value"; type: "double" }
        }
        Method {
            name: "setPosition"
            Parameter { name: "position"; type: "double" }
        }
        Method { name: "increaseSingleStep" }
        Method { name: "decreaseSingleStep" }
        Method {
            name: "valueForPosition"
            type: "double"
            Parameter { name: "position"; type: "double" }
        }
        Method {
            name: "positionForValue"
            type: "double"
            Parameter { name: "value"; type: "double" }
        }
    }
    Component {
        name: "QQuickRangedDate1"
        prototype: "QObject"
        exports: ["QtQuick.Controls.Private/RangedDate 1.0"]
        exportMetaObjectRevisions: [0]
        Property { name: "date"; type: "QDate" }
        Property { name: "minimumDate"; type: "QDate" }
        Property { name: "maximumDate"; type: "QDate" }
    }
    Component {
        name: "QQuickScenePosListener1"
        prototype: "QObject"
        exports: ["QtQuick.Controls.Private/ScenePosListener 1.0"]
        exportMetaObjectRevisions: [0]
        Property { name: "item"; type: "QQuickItem"; isPointer: true }
        Property { name: "scenePos"; type: "QPointF"; isReadonly: true }
        Property { name: "enabled"; type: "bool" }
    }
    Component {
        name: "QQuickSelectionMode1"
        exports: ["QtQuick.Controls/SelectionMode 1.1"]
        isCreatable: false
        exportMetaObjectRevisions: [0]
        Enum {
            name: "SelectionMode"
            values: {
                "NoSelection": 0,
                "SingleSelection": 1,
                "ExtendedSelection": 2,
                "MultiSelection": 3,
                "ContiguousSelection": 4
            }
        }
    }
    Component {
        name: "QQuickSpinBoxValidator1"
        prototype: "QValidator"
        exports: ["QtQuick.Controls.Private/SpinBoxValidator 1.0"]
        exportMetaObjectRevisions: [0]
        Property { name: "text"; type: "string"; isReadonly: true }
        Property { name: "value"; type: "double" }
        Property { name: "minimumValue"; type: "double" }
        Property { name: "maximumValue"; type: "double" }
        Property { name: "decimals"; type: "int" }
        Property { name: "stepSize"; type: "double" }
        Property { name: "prefix"; type: "string" }
        Property { name: "suffix"; type: "string" }
        Method { name: "increment" }
        Method { name: "decrement" }
    }
    Component {
        name: "QQuickStack1"
        prototype: "QObject"
        exports: ["QtQuick.Controls/Stack 1.0"]
        isCreatable: false
        exportMetaObjectRevisions: [0]
        Enum {
            name: "Status"
            values: {
                "Inactive": 0,
                "Deactivating": 1,
                "Activating": 2,
                "Active": 3
            }
        }
        Property { name: "index"; type: "int"; isReadonly: true }
        Property { name: "__index"; type: "int" }
        Property { name: "status"; type: "Status"; isReadonly: true }
        Property { name: "__status"; type: "Status" }
        Property { name: "view"; type: "QQuickItem"; isReadonly: true; isPointer: true }
        Property { name: "__view"; type: "QQuickItem"; isPointer: true }
    }
    Component {
        name: "QQuickStyleItem1"
        defaultProperty: "data"
        prototype: "QQuickItem"
        exports: ["QtQuick.Controls.Private/StyleItem 1.0"]
        exportMetaObjectRevisions: [0]
        Property { name: "border"; type: "QQuickPadding1"; isReadonly: true; isPointer: true }
        Property { name: "sunken"; type: "bool" }
        Property { name: "raised"; type: "bool" }
        Property { name: "active"; type: "bool" }
        Property { name: "selected"; type: "bool" }
        Property { name: "hasFocus"; type: "bool" }
        Property { name: "on"; type: "bool" }
        Property { name: "hover"; type: "bool" }
        Property { name: "horizontal"; type: "bool" }
        Property { name: "isTransient"; type: "bool" }
        Property { name: "elementType"; type: "string" }
        Property { name: "text"; type: "string" }
        Property { name: "activeControl"; type: "string" }
        Property { name: "style"; type: "string"; isReadonly: true }
        Property { name: "hints"; type: "QVariantMap" }
        Property { name: "properties"; type: "QVariantMap" }
        Property { name: "font"; type: "QFont"; isReadonly: true }
        Property { name: "minimum"; type: "int" }
        Property { name: "maximum"; type: "int" }
        Property { name: "value"; type: "int" }
        Property { name: "step"; type: "int" }
        Property { name: "paintMargins"; type: "int" }
        Property { name: "contentWidth"; type: "int" }
        Property { name: "contentHeight"; type: "int" }
        Property { name: "textureWidth"; type: "int" }
        Property { name: "textureHeight"; type: "int" }
        Signal { name: "transientChanged" }
        Signal { name: "infoChanged" }
        Signal { name: "hintChanged" }
        Signal {
            name: "contentWidthChanged"
            Parameter { name: "arg"; type: "int" }
        }
        Signal {
            name: "contentHeightChanged"
            Parameter { name: "arg"; type: "int" }
        }
        Signal {
            name: "textureWidthChanged"
            Parameter { name: "w"; type: "int" }
        }
        Signal {
            name: "textureHeightChanged"
            Parameter { name: "h"; type: "int" }
        }
        Method {
            name: "pixelMetric"
            type: "int"
            Parameter { type: "string" }
        }
        Method {
            name: "styleHint"
            type: "QVariant"
            Parameter { type: "string" }
        }
        Method { name: "updateSizeHint" }
        Method { name: "updateRect" }
        Method { name: "updateBaselineOffset" }
        Method { name: "updateItem" }
        Method {
            name: "hitTest"
            type: "string"
            Parameter { name: "x"; type: "int" }
            Parameter { name: "y"; type: "int" }
        }
        Method {
            name: "subControlRect"
            type: "QRectF"
            Parameter { name: "subcontrolString"; type: "string" }
        }
        Method {
            name: "elidedText"
            type: "string"
            Parameter { name: "text"; type: "string" }
            Parameter { name: "elideMode"; type: "int" }
            Parameter { name: "width"; type: "int" }
        }
        Method {
            name: "hasThemeIcon"
            type: "bool"
            Parameter { type: "string" }
        }
        Method {
            name: "textWidth"
            type: "double"
            Parameter { type: "string" }
        }
        Method {
            name: "textHeight"
            type: "double"
            Parameter { type: "string" }
        }
    }
    Component {
        name: "QQuickTooltip1"
        prototype: "QObject"
        exports: ["QtQuick.Controls.Private/Tooltip 1.0"]
        isCreatable: false
        isSingleton: true
        exportMetaObjectRevisions: [0]
        Method {
            name: "showText"
            Parameter { name: "item"; type: "QQuickItem"; isPointer: true }
            Parameter { name: "pos"; type: "QPointF" }
            Parameter { name: "text"; type: "string" }
        }
        Method { name: "hideText" }
    }
    Component {
        name: "QQuickTreeModelAdaptor1"
        prototype: "QAbstractListModel"
        exports: ["QtQuick.Controls.Private/TreeModelAdaptor 1.0"]
        exportMetaObjectRevisions: [0]
        Property { name: "model"; type: "QAbstractItemModel"; isPointer: true }
        Property { name: "rootIndex"; type: "QModelIndex" }
        Signal {
            name: "modelChanged"
            Parameter { name: "model"; type: "QAbstractItemModel"; isPointer: true }
        }
        Signal {
            name: "expanded"
            Parameter { name: "index"; type: "QModelIndex" }
        }
        Signal {
            name: "collapsed"
            Parameter { name: "index"; type: "QModelIndex" }
        }
        Method {
            name: "expand"
            Parameter { type: "QModelIndex" }
        }
        Method {
            name: "collapse"
            Parameter { type: "QModelIndex" }
        }
        Method {
            name: "setModel"
            Parameter { name: "model"; type: "QAbstractItemModel"; isPointer: true }
        }
        Method {
            name: "mapRowToModelIndex"
            type: "QModelIndex"
            Parameter { name: "row"; type: "int" }
        }
        Method {
            name: "selectionForRowRange"
            type: "QItemSelection"
            Parameter { name: "fromIndex"; type: "QModelIndex" }
            Parameter { name: "toIndex"; type: "QModelIndex" }
        }
        Method {
            name: "isExpanded"
            type: "bool"
            Parameter { type: "QModelIndex" }
        }
    }
    Component {
        name: "QQuickWheelArea1"
        defaultProperty: "data"
        prototype: "QQuickItem"
        exports: ["QtQuick.Controls.Private/WheelArea 1.0"]
        exportMetaObjectRevisions: [0]
        Property { name: "verticalDelta"; type: "double" }
        Property { name: "horizontalDelta"; type: "double" }
        Property { name: "horizontalMinimumValue"; type: "double" }
        Property { name: "horizontalMaximumValue"; type: "double" }
        Property { name: "verticalMinimumValue"; type: "double" }
        Property { name: "verticalMaximumValue"; type: "double" }
        Property { name: "horizontalValue"; type: "double" }
        Property { name: "verticalValue"; type: "double" }
        Property { name: "scrollSpeed"; type: "double" }
        Property { name: "active"; type: "bool" }
        Property { name: "inverted"; type: "bool"; isReadonly: true }
        Signal { name: "verticalWheelMoved" }
        Signal { name: "horizontalWheelMoved" }
    }
    Component {
        prototype: "QQuickWindowQmlImpl"
        name: "QtQuick.Controls/ApplicationWindow 1.0"
        exports: ["QtQuick.Controls/ApplicationWindow 1.0"]
        exportMetaObjectRevisions: [0]
        isComposite: true
        defaultProperty: "data"
        Property { name: "menuBar"; type: "MenuBar_QMLTYPE_3"; isPointer: true }
        Property { name: "toolBar"; type: "QQuickItem"; isPointer: true }
        Property { name: "statusBar"; type: "QQuickItem"; isPointer: true }
        Property { name: "style"; type: "QQmlComponent"; isPointer: true }
        Property { name: "__topBottomMargins"; type: "double" }
        Property { name: "__qwindowsize_max"; type: "double"; isReadonly: true }
        Property { name: "__width"; type: "double" }
        Property { name: "__height"; type: "double" }
        Property { name: "contentItem"; type: "ContentItem_QMLTYPE_1"; isReadonly: true; isPointer: true }
        Property { name: "__style"; type: "QObject"; isReadonly: true; isPointer: true }
        Property { name: "__panel"; type: "QObject"; isReadonly: true; isPointer: true }
        Property { name: "data"; type: "QObject"; isList: true; isReadonly: true }
    }
    Component {
        prototype: "QQuickFocusScope"
        name: "QtQuick.Controls/BusyIndicator 1.1"
        exports: ["QtQuick.Controls/BusyIndicator 1.1"]
        exportMetaObjectRevisions: [1]
        isComposite: true
        defaultProperty: "data"
        Property { name: "running"; type: "bool" }
        Property { name: "style"; type: "QQmlComponent"; isPointer: true }
        Property { name: "__style"; type: "QObject"; isPointer: true }
        Property { name: "__panel"; type: "QQuickItem"; isPointer: true }
        Property { name: "styleHints"; type: "QVariant" }
        Property { name: "__styleData"; type: "QObject"; isPointer: true }
    }
    Component {
        prototype: "QQuickFocusScope"
        name: "QtQuick.Controls/Button 1.0"
        exports: ["QtQuick.Controls/Button 1.0"]
        exportMetaObjectRevisions: [0]
        isComposite: true
        defaultProperty: "data"
        Property { name: "isDefault"; type: "bool" }
        Property { name: "menu"; type: "Menu_QMLTYPE_48"; isPointer: true }
        Property { name: "checkable"; type: "bool" }
        Property { name: "checked"; type: "bool" }
        Property { name: "exclusiveGroup"; type: "QQuickExclusiveGroup1"; isPointer: true }
        Property { name: "action"; type: "QQuickAction1"; isPointer: true }
        Property { name: "activeFocusOnPress"; type: "bool" }
        Property { name: "text"; type: "string" }
        Property { name: "tooltip"; type: "string" }
        Property { name: "iconSource"; type: "QUrl" }
        Property { name: "iconName"; type: "string" }
        Property { name: "__position"; type: "string" }
        Property { name: "__iconOverriden"; type: "bool"; isReadonly: true }
        Property { name: "__action"; type: "QQuickAction1"; isPointer: true }
        Property { name: "__iconAction"; type: "QQuickAction1"; isReadonly: true; isPointer: true }
        Property { name: "__behavior"; type: "QVariant" }
        Property { name: "__effectivePressed"; type: "bool" }
        Property { name: "pressed"; type: "bool"; isReadonly: true }
        Property { name: "hovered"; type: "bool"; isReadonly: true }
        Signal { name: "clicked" }
        Method { name: "accessiblePressAction"; type: "QVariant" }
        Property { name: "style"; type: "QQmlComponent"; isPointer: true }
        Property { name: "__style"; type: "QObject"; isPointer: true }
        Property { name: "__panel"; type: "QQuickItem"; isPointer: true }
        Property { name: "styleHints"; type: "QVariant" }
        Property { name: "__styleData"; type: "QObject"; isPointer: true }
    }
    Component {
        prototype: "QQuickFocusScope"
        name: "QtQuick.Controls/Calendar 1.2"
        exports: ["QtQuick.Controls/Calendar 1.2"]
        exportMetaObjectRevisions: [2]
        isComposite: true
        defaultProperty: "data"
        Property { name: "visibleMonth"; type: "int" }
        Property { name: "visibleYear"; type: "int" }
        Property { name: "frameVisible"; type: "bool" }
        Property { name: "weekNumbersVisible"; type: "bool" }
        Property { name: "navigationBarVisible"; type: "bool" }
        Property { name: "dayOfWeekFormat"; type: "int" }
        Property { name: "locale"; type: "QVariant" }
        Property { name: "__model"; type: "QQuickCalendarModel1"; isPointer: true }
        Property { name: "selectedDate"; type: "QDate" }
        Property { name: "minimumDate"; type: "QDate" }
        Property { name: "maximumDate"; type: "QDate" }
        Property { name: "__locale"; type: "QVariant" }
        Signal {
            name: "hovered"
            Parameter { name: "date"; type: "QDateTime" }
        }
        Signal {
            name: "pressed"
            Parameter { name: "date"; type: "QDateTime" }
        }
        Signal {
            name: "released"
            Parameter { name: "date"; type: "QDateTime" }
        }
        Signal {
            name: "clicked"
            Parameter { name: "date"; type: "QDateTime" }
        }
        Signal {
            name: "doubleClicked"
            Parameter { name: "date"; type: "QDateTime" }
        }
        Signal {
            name: "pressAndHold"
            Parameter { name: "date"; type: "QDateTime" }
        }
        Method { name: "showPreviousMonth"; type: "QVariant" }
        Method { name: "showNextMonth"; type: "QVariant" }
        Method { name: "showPreviousYear"; type: "QVariant" }
        Method { name: "showNextYear"; type: "QVariant" }
        Method { name: "__selectPreviousMonth"; type: "QVariant" }
        Method { name: "__selectNextMonth"; type: "QVariant" }
        Method { name: "__selectPreviousWeek"; type: "QVariant" }
        Method { name: "__selectNextWeek"; type: "QVariant" }
        Method { name: "__selectFirstDayOfMonth"; type: "QVariant" }
        Method { name: "__selectLastDayOfMonth"; type: "QVariant" }
        Method { name: "__selectPreviousDay"; type: "QVariant" }
        Method { name: "__selectNextDay"; type: "QVariant" }
        Property { name: "style"; type: "QQmlComponent"; isPointer: true }
        Property { name: "__style"; type: "QObject"; isPointer: true }
        Property { name: "__panel"; type: "QQuickItem"; isPointer: true }
        Property { name: "styleHints"; type: "QVariant" }
        Property { name: "__styleData"; type: "QObject"; isPointer: true }
    }
    Component {
        prototype: "QQuickFocusScope"
        name: "QtQuick.Controls/Calendar 1.6"
        exports: ["QtQuick.Controls/Calendar 1.6"]
        exportMetaObjectRevisions: [6]
        isComposite: true
        defaultProperty: "data"
        Property { name: "visibleMonth"; type: "int" }
        Property { name: "visibleYear"; type: "int" }
        Property { name: "frameVisible"; type: "bool" }
        Property { name: "weekNumbersVisible"; type: "bool" }
        Property { name: "navigationBarVisible"; type: "bool" }
        Property { name: "dayOfWeekFormat"; type: "int" }
        Property { name: "locale"; type: "QVariant" }
        Property { name: "__model"; type: "QQuickCalendarModel1"; isPointer: true }
        Property { name: "selectedDate"; type: "QDate" }
        Property { name: "minimumDate"; type: "QDate" }
        Property { name: "maximumDate"; type: "QDate" }
        Property { name: "__locale"; type: "QVariant" }
        Signal {
            name: "hovered"
            Parameter { name: "date"; type: "QDateTime" }
        }
        Signal {
            name: "pressed"
            Parameter { name: "date"; type: "QDateTime" }
        }
        Signal {
            name: "released"
            Parameter { name: "date"; type: "QDateTime" }
        }
        Signal {
            name: "clicked"
            Parameter { name: "date"; type: "QDateTime" }
        }
        Signal {
            name: "doubleClicked"
            Parameter { name: "date"; type: "QDateTime" }
        }
        Signal {
            name: "pressAndHold"
            Parameter { name: "date"; type: "QDateTime" }
        }
        Method { name: "showPreviousMonth"; type: "QVariant" }
        Method { name: "showNextMonth"; type: "QVariant" }
        Method { name: "showPreviousYear"; type: "QVariant" }
        Method { name: "showNextYear"; type: "QVariant" }
        Method { name: "__selectPreviousMonth"; type: "QVariant" }
        Method { name: "__selectNextMonth"; type: "QVariant" }
        Method { name: "__selectPreviousWeek"; type: "QVariant" }
        Method { name: "__selectNextWeek"; type: "QVariant" }
        Method { name: "__selectFirstDayOfMonth"; type: "QVariant" }
        Method { name: "__selectLastDayOfMonth"; type: "QVariant" }
        Method { name: "__selectPreviousDay"; type: "QVariant" }
        Method { name: "__selectNextDay"; type: "QVariant" }
        Property { name: "style"; type: "QQmlComponent"; isPointer: true }
        Property { name: "__style"; type: "QObject"; isPointer: true }
        Property { name: "__panel"; type: "QQuickItem"; isPointer: true }
        Property { name: "styleHints"; type: "QVariant" }
        Property { name: "__styleData"; type: "QObject"; isPointer: true }
    }
    Component {
        prototype: "QQuickFocusScope"
        name: "QtQuick.Controls/CheckBox 1.0"
        exports: ["QtQuick.Controls/CheckBox 1.0"]
        exportMetaObjectRevisions: [0]
        isComposite: true
        defaultProperty: "data"
        Property { name: "checkedState"; type: "int" }
        Property { name: "partiallyCheckedEnabled"; type: "bool" }
        Property { name: "__ignoreChecked"; type: "bool" }
        Property { name: "__ignoreCheckedState"; type: "bool" }
        Method { name: "__cycleCheckBoxStates"; type: "QVariant" }
        Property { name: "checked"; type: "bool" }
        Property { name: "activeFocusOnPress"; type: "bool" }
        Property { name: "exclusiveGroup"; type: "QQuickExclusiveGroup1"; isPointer: true }
        Property { name: "text"; type: "string" }
        Property { name: "tooltip"; type: "string" }
        Property { name: "__cycleStatesHandler"; type: "QVariant" }
        Property { name: "pressed"; type: "bool" }
        Property { name: "hovered"; type: "bool"; isReadonly: true }
        Signal { name: "clicked" }
        Property { name: "style"; type: "QQmlComponent"; isPointer: true }
        Property { name: "__style"; type: "QObject"; isPointer: true }
        Property { name: "__panel"; type: "QQuickItem"; isPointer: true }
        Property { name: "styleHints"; type: "QVariant" }
        Property { name: "__styleData"; type: "QObject"; isPointer: true }
    }
    Component {
        prototype: "QQuickFocusScope"
        name: "QtQuick.Extras.Private/CircularButton 1.0"
        exports: ["QtQuick.Extras.Private/CircularButton 1.0"]
        exportMetaObjectRevisions: [0]
        isComposite: true
        defaultProperty: "data"
        Property { name: "isDefault"; type: "bool" }
        Property { name: "menu"; type: "Menu_QMLTYPE_48"; isPointer: true }
        Property { name: "checkable"; type: "bool" }
        Property { name: "checked"; type: "bool" }
        Property { name: "exclusiveGroup"; type: "QQuickExclusiveGroup1"; isPointer: true }
        Property { name: "action"; type: "QQuickAction1"; isPointer: true }
        Property { name: "activeFocusOnPress"; type: "bool" }
        Property { name: "text"; type: "string" }
        Property { name: "tooltip"; type: "string" }
        Property { name: "iconSource"; type: "QUrl" }
        Property { name: "iconName"; type: "string" }
        Property { name: "__position"; type: "string" }
        Property { name: "__iconOverriden"; type: "bool"; isReadonly: true }
        Property { name: "__action"; type: "QQuickAction1"; isPointer: true }
        Property { name: "__iconAction"; type: "QQuickAction1"; isReadonly: true; isPointer: true }
        Property { name: "__behavior"; type: "QVariant" }
        Property { name: "__effectivePressed"; type: "bool" }
        Property { name: "pressed"; type: "bool"; isReadonly: true }
        Property { name: "hovered"; type: "bool"; isReadonly: true }
        Signal { name: "clicked" }
        Method { name: "accessiblePressAction"; type: "QVariant" }
        Property { name: "style"; type: "QQmlComponent"; isPointer: true }
        Property { name: "__style"; type: "QObject"; isPointer: true }
        Property { name: "__panel"; type: "QQuickItem"; isPointer: true }
        Property { name: "styleHints"; type: "QVariant" }
        Property { name: "__styleData"; type: "QObject"; isPointer: true }
    }
    Component {
        prototype: "QObject"
        name: "QtQuick.Extras.Private/CircularButtonStyleHelper 1.0"
        exports: ["QtQuick.Extras.Private/CircularButtonStyleHelper 1.0"]
        exportMetaObjectRevisions: [0]
        isComposite: true
        Property { name: "control"; type: "QQuickItem"; isPointer: true }
        Property { name: "buttonColorUpTop"; type: "QColor" }
        Property { name: "buttonColorUpBottom"; type: "QColor" }
        Property { name: "buttonColorDownTop"; type: "QColor" }
        Property { name: "buttonColorDownBottom"; type: "QColor" }
        Property { name: "outerArcColorTop"; type: "QColor" }
        Property { name: "outerArcColorBottom"; type: "QColor" }
        Property { name: "innerArcColorTop"; type: "QColor" }
        Property { name: "innerArcColorBottom"; type: "QColor" }
        Property { name: "innerArcColorBottomStop"; type: "double" }
        Property { name: "shineColor"; type: "QColor" }
        Property { name: "smallestAxis"; type: "double" }
        Property { name: "outerArcLineWidth"; type: "double" }
        Property { name: "innerArcLineWidth"; type: "double" }
        Property { name: "shineArcLineWidth"; type: "double" }
        Property { name: "implicitWidth"; type: "double" }
        Property { name: "implicitHeight"; type: "double" }
        Property { name: "textColorUp"; type: "QColor" }
        Property { name: "textColorDown"; type: "QColor" }
        Property { name: "textRaisedColorUp"; type: "QColor" }
        Property { name: "textRaisedColorDown"; type: "QColor" }
        Property { name: "radius"; type: "double" }
        Property { name: "halfRadius"; type: "double" }
        Property { name: "outerArcRadius"; type: "double" }
        Property { name: "innerArcRadius"; type: "double" }
        Property { name: "shineArcRadius"; type: "double" }
        Property { name: "zeroAngle"; type: "double" }
        Property { name: "buttonColorTop"; type: "QColor" }
        Property { name: "buttonColorBottom"; type: "QColor" }
        Method {
            name: "toPixels"
            type: "QVariant"
            Parameter { name: "percentageOfSmallestAxis"; type: "QVariant" }
        }
        Method {
            name: "paintBackground"
            type: "QVariant"
            Parameter { name: "ctx"; type: "QVariant" }
        }
    }
    Component {
        prototype: "QQuickFocusScope"
        name: "QtQuick.Extras/CircularGauge 1.0"
        exports: ["QtQuick.Extras/CircularGauge 1.0"]
        exportMetaObjectRevisions: [0]
        isComposite: true
        defaultProperty: "data"
        Property { name: "tickmarksVisible"; type: "bool" }
        Property { name: "minimumValue"; type: "double" }
        Property { name: "maximumValue"; type: "double" }
        Property { name: "value"; type: "double" }
        Property { name: "stepSize"; type: "double" }
        Property { name: "style"; type: "QQmlComponent"; isPointer: true }
        Property { name: "__style"; type: "QObject"; isPointer: true }
        Property { name: "__panel"; type: "QQuickItem"; isPointer: true }
        Property { name: "styleHints"; type: "QVariant" }
        Property { name: "__styleData"; type: "QObject"; isPointer: true }
    }
    Component {
        prototype: "QQuickFocusScope"
        name: "QtQuick.Extras.Private/CircularTickmarkLabel 1.0"
        exports: ["QtQuick.Extras.Private/CircularTickmarkLabel 1.0"]
        exportMetaObjectRevisions: [0]
        isComposite: true
        defaultProperty: "data"
        Property { name: "minimumValueAngle"; type: "double" }
        Property { name: "maximumValueAngle"; type: "double" }
        Property { name: "angleRange"; type: "double"; isReadonly: true }
        Property { name: "tickmarkStepSize"; type: "double" }
        Property { name: "tickmarkInset"; type: "double" }
        Property { name: "tickmarkCount"; type: "int"; isReadonly: true }
        Property { name: "minorTickmarkCount"; type: "int" }
        Property { name: "minorTickmarkInset"; type: "double" }
        Property { name: "labelInset"; type: "double" }
        Property { name: "labelStepSize"; type: "double" }
        Property { name: "labelCount"; type: "int"; isReadonly: true }
        Property { name: "__tickmarkCount"; type: "double"; isReadonly: true }
        Property { name: "tickmarksVisible"; type: "bool" }
        Property { name: "minimumValue"; type: "double" }
        Property { name: "maximumValue"; type: "double" }
        Property { name: "stepSize"; type: "double" }
        Method {
            name: "valueToAngle"
            type: "QVariant"
            Parameter { name: "value"; type: "QVariant" }
        }
        Property { name: "style"; type: "QQmlComponent"; isPointer: true }
        Property { name: "__style"; type: "QObject"; isPointer: true }
        Property { name: "__panel"; type: "QQuickItem"; isPointer: true }
        Property { name: "styleHints"; type: "QVariant" }
        Property { name: "__styleData"; type: "QObject"; isPointer: true }
    }
    Component {
        prototype: "QQuickFocusScope"
        name: "QtQuick.Controls/ComboBox 1.0"
        exports: ["QtQuick.Controls/ComboBox 1.0"]
        exportMetaObjectRevisions: [0]
        isComposite: true
        defaultProperty: "data"
        Property { name: "textRole"; type: "string" }
        Property { name: "editable"; type: "bool" }
        Property { name: "activeFocusOnPress"; type: "bool" }
        Property { name: "pressed"; type: "bool"; isReadonly: true }
        Property { name: "hovered"; type: "bool"; isReadonly: true }
        Property { name: "menu"; type: "QQmlComponent"; isPointer: true }
        Property { name: "selectByMouse"; type: "bool" }
        Property { name: "inputMethodComposing"; type: "bool"; isReadonly: true }
        Property { name: "__popup"; type: "QVariant" }
        Property { name: "model"; type: "QVariant" }
        Property { name: "currentIndex"; type: "int" }
        Property { name: "currentText"; type: "string"; isReadonly: true }
        Property { name: "editText"; type: "string" }
        Property { name: "inputMethodHints"; type: "int" }
        Property { name: "count"; type: "int"; isReadonly: true }
        Property { name: "validator"; type: "QValidator"; isPointer: true }
        Property { name: "acceptableInput"; type: "bool"; isReadonly: true }
        Signal { name: "accepted" }
        Signal {
            name: "activated"
            Parameter { name: "index"; type: "int" }
        }
        Method {
            name: "textAt"
            type: "QVariant"
            Parameter { name: "index"; type: "QVariant" }
        }
        Method {
            name: "find"
            type: "QVariant"
            Parameter { name: "text"; type: "QVariant" }
        }
        Method { name: "selectAll"; type: "QVariant" }
        Method { name: "__selectPrevItem"; type: "QVariant" }
        Method { name: "__selectNextItem"; type: "QVariant" }
        Property { name: "style"; type: "QQmlComponent"; isPointer: true }
        Property { name: "__style"; type: "QObject"; isPointer: true }
        Property { name: "__panel"; type: "QQuickItem"; isPointer: true }
        Property { name: "styleHints"; type: "QVariant" }
        Property { name: "__styleData"; type: "QObject"; isPointer: true }
    }
    Component {
        prototype: "QQuickFocusScope"
        name: "QtQuick.Extras/DelayButton 1.0"
        exports: ["QtQuick.Extras/DelayButton 1.0"]
        exportMetaObjectRevisions: [0]
        isComposite: true
        defaultProperty: "data"
        Property { name: "delay"; type: "int" }
        Property { name: "__progress"; type: "double" }
        Property { name: "progress"; type: "double"; isReadonly: true }
        Signal { name: "activated" }
        Property { name: "isDefault"; type: "bool" }
        Property { name: "menu"; type: "Menu_QMLTYPE_48"; isPointer: true }
        Property { name: "checkable"; type: "bool" }
        Property { name: "checked"; type: "bool" }
        Property { name: "exclusiveGroup"; type: "QQuickExclusiveGroup1"; isPointer: true }
        Property { name: "action"; type: "QQuickAction1"; isPointer: true }
        Property { name: "activeFocusOnPress"; type: "bool" }
        Property { name: "text"; type: "string" }
        Property { name: "tooltip"; type: "string" }
        Property { name: "iconSource"; type: "QUrl" }
        Property { name: "iconName"; type: "string" }
        Property { name: "__position"; type: "string" }
        Property { name: "__iconOverriden"; type: "bool"; isReadonly: true }
        Property { name: "__action"; type: "QQuickAction1"; isPointer: true }
        Property { name: "__iconAction"; type: "QQuickAction1"; isReadonly: true; isPointer: true }
        Property { name: "__behavior"; type: "QVariant" }
        Property { name: "__effectivePressed"; type: "bool" }
        Property { name: "pressed"; type: "bool"; isReadonly: true }
        Property { name: "hovered"; type: "bool"; isReadonly: true }
        Signal { name: "clicked" }
        Method { name: "accessiblePressAction"; type: "QVariant" }
        Property { name: "style"; type: "QQmlComponent"; isPointer: true }
        Property { name: "__style"; type: "QObject"; isPointer: true }
        Property { name: "__panel"; type: "QQuickItem"; isPointer: true }
        Property { name: "styleHints"; type: "QVariant" }
        Property { name: "__styleData"; type: "QObject"; isPointer: true }
    }
    Component {
        prototype: "QQuickFocusScope"
        name: "QtQuick.Extras/Dial 1.0"
        exports: ["QtQuick.Extras/Dial 1.0"]
        exportMetaObjectRevisions: [0]
        isComposite: true
        defaultProperty: "data"
        Property { name: "__wrap"; type: "bool" }
        Property { name: "activeFocusOnPress"; type: "bool" }
        Property { name: "tickmarksVisible"; type: "bool" }
        Property { name: "value"; type: "double" }
        Property { name: "minimumValue"; type: "double" }
        Property { name: "maximumValue"; type: "double" }
        Property { name: "hovered"; type: "bool"; isReadonly: true }
        Property { name: "stepSize"; type: "double" }
        Property { name: "pressed"; type: "bool"; isReadonly: true }
        Property { name: "style"; type: "QQmlComponent"; isPointer: true }
        Property { name: "__style"; type: "QObject"; isPointer: true }
        Property { name: "__panel"; type: "QQuickItem"; isPointer: true }
        Property { name: "styleHints"; type: "QVariant" }
        Property { name: "__styleData"; type: "QObject"; isPointer: true }
    }
    Component {
        prototype: "QQuickFocusScope"
        name: "QtQuick.Extras/Dial 1.1"
        exports: ["QtQuick.Extras/Dial 1.1"]
        exportMetaObjectRevisions: [1]
        isComposite: true
        defaultProperty: "data"
        Property { name: "__wrap"; type: "bool" }
        Property { name: "activeFocusOnPress"; type: "bool" }
        Property { name: "tickmarksVisible"; type: "bool" }
        Property { name: "value"; type: "double" }
        Property { name: "minimumValue"; type: "double" }
        Property { name: "maximumValue"; type: "double" }
        Property { name: "hovered"; type: "bool"; isReadonly: true }
        Property { name: "stepSize"; type: "double" }
        Property { name: "pressed"; type: "bool"; isReadonly: true }
        Property { name: "style"; type: "QQmlComponent"; isPointer: true }
        Property { name: "__style"; type: "QObject"; isPointer: true }
        Property { name: "__panel"; type: "QQuickItem"; isPointer: true }
        Property { name: "styleHints"; type: "QVariant" }
        Property { name: "__styleData"; type: "QObject"; isPointer: true }
    }
    Component {
        prototype: "QQuickFocusScope"
        name: "QtQuick.Extras/Gauge 1.0"
        exports: ["QtQuick.Extras/Gauge 1.0"]
        exportMetaObjectRevisions: [0]
        isComposite: true
        defaultProperty: "data"
        Property { name: "orientation"; type: "int" }
        Property { name: "tickmarkAlignment"; type: "int" }
        Property { name: "__tickmarkAlignment"; type: "int" }
        Property { name: "__tickmarksInside"; type: "bool" }
        Property { name: "tickmarkStepSize"; type: "double" }
        Property { name: "minorTickmarkCount"; type: "int" }
        Property { name: "formatValue"; type: "QVariant" }
        Property { name: "minimumValue"; type: "double" }
        Property { name: "value"; type: "double" }
        Property { name: "maximumValue"; type: "double" }
        Property { name: "font"; type: "QFont" }
        Property { name: "__hiddenText"; type: "QQuickText"; isReadonly: true; isPointer: true }
        Property { name: "style"; type: "QQmlComponent"; isPointer: true }
        Property { name: "__style"; type: "QObject"; isPointer: true }
        Property { name: "__panel"; type: "QQuickItem"; isPointer: true }
        Property { name: "styleHints"; type: "QVariant" }
        Property { name: "__styleData"; type: "QObject"; isPointer: true }
    }
    Component {
        prototype: "QQuickFocusScope"
        name: "QtQuick.Controls/GroupBox 1.0"
        exports: ["QtQuick.Controls/GroupBox 1.0"]
        exportMetaObjectRevisions: [0]
        isComposite: true
        defaultProperty: "__content"
        Property { name: "title"; type: "string" }
        Property { name: "flat"; type: "bool" }
        Property { name: "checkable"; type: "bool" }
        Property { name: "style"; type: "QQmlComponent"; isPointer: true }
        Property { name: "checked"; type: "bool" }
        Property { name: "__content"; type: "QObject"; isList: true; isReadonly: true }
        Property { name: "contentItem"; type: "QQuickItem"; isReadonly: true; isPointer: true }
        Property { name: "__checkbox"; type: "CheckBox_QMLTYPE_74"; isReadonly: true; isPointer: true }
        Property { name: "__style"; type: "QObject"; isReadonly: true; isPointer: true }
    }
    Component {
        prototype: "QQuickText"
        name: "QtQuick.Controls/Label 1.0"
        exports: ["QtQuick.Controls/Label 1.0"]
        exportMetaObjectRevisions: [0]
        isComposite: true
        defaultProperty: "data"
    }
    Component {
        prototype: "QObject"
        name: "QtQuick.Controls/Menu 1.0"
        exports: ["QtQuick.Controls/Menu 1.0"]
        exportMetaObjectRevisions: [0]
        isComposite: true
        defaultProperty: "items"
        Property { name: "__selfComponent"; type: "QQmlComponent"; isPointer: true }
        Property { name: "style"; type: "QQmlComponent"; isPointer: true }
        Property { name: "__usingDefaultStyle"; type: "bool" }
        Property { name: "__parentContentItem"; type: "QVariant" }
        Property { name: "__currentIndex"; type: "int" }
        Method {
            name: "addMenu"
            type: "QVariant"
            Parameter { name: "title"; type: "QVariant" }
        }
        Method {
            name: "insertMenu"
            type: "QVariant"
            Parameter { name: "index"; type: "QVariant" }
            Parameter { name: "title"; type: "QVariant" }
        }
        Property { name: "title"; type: "string" }
        Property { name: "items"; type: "QObject"; isList: true; isReadonly: true }
        Property { name: "__selectedIndex"; type: "int" }
        Property { name: "__popupVisible"; type: "bool"; isReadonly: true }
        Property { name: "__contentItem"; type: "QQuickItem"; isPointer: true }
        Property { name: "__minimumWidth"; type: "int" }
        Property { name: "__font"; type: "QFont" }
        Property { name: "__xOffset"; type: "double" }
        Property { name: "__yOffset"; type: "double" }
        Property { name: "__action"; type: "QQuickAction1"; isReadonly: true; isPointer: true }
        Property { name: "__popupGeometry"; type: "QRect"; isReadonly: true }
        Property { name: "__isProxy"; type: "bool" }
        Signal { name: "aboutToShow" }
        Signal { name: "aboutToHide" }
        Signal { name: "popupVisibleChanged" }
        Signal { name: "__menuPopupDestroyed" }
        Signal { name: "menuContentItemChanged" }
        Signal { name: "minimumWidthChanged" }
        Signal { name: "__proxyChanged" }
        Method { name: "__dismissMenu" }
        Method { name: "__closeAndDestroy" }
        Method { name: "__dismissAndDestroy" }
        Method { name: "popup" }
        Method {
            name: "addItem"
            type: "QQuickMenuItem1*"
            Parameter { type: "string" }
        }
        Method {
            name: "insertItem"
            type: "QQuickMenuItem1*"
            Parameter { type: "int" }
            Parameter { type: "string" }
        }
        Method { name: "addSeparator" }
        Method {
            name: "insertSeparator"
            Parameter { type: "int" }
        }
        Method {
            name: "removeItem"
            Parameter { type: "QQuickMenuBase1"; isPointer: true }
        }
        Method { name: "clear" }
        Method {
            name: "__popup"
            Parameter { name: "targetRect"; type: "QRectF" }
            Parameter { name: "atItemIndex"; type: "int" }
            Parameter { name: "menuType"; type: "MenuType" }
        }
        Method {
            name: "__popup"
            Parameter { name: "targetRect"; type: "QRectF" }
            Parameter { name: "atItemIndex"; type: "int" }
        }
        Method {
            name: "__popup"
            Parameter { name: "targetRect"; type: "QRectF" }
        }
        Property { name: "enabled"; type: "bool" }
        Property { name: "iconSource"; type: "QUrl" }
        Property { name: "iconName"; type: "string" }
        Property { name: "__icon"; type: "QVariant"; isReadonly: true }
        Signal { name: "__textChanged" }
        Property { name: "visible"; type: "bool" }
        Property { name: "type"; type: "QQuickMenuItemType1::MenuItemType"; isReadonly: true }
        Property { name: "__parentMenu"; type: "QObject"; isReadonly: true; isPointer: true }
        Property { name: "__isNative"; type: "bool"; isReadonly: true }
        Property { name: "__visualItem"; type: "QQuickItem"; isPointer: true }
    }
    Component {
        prototype: "QObject"
        name: "QtQuick.Controls/MenuBar 1.0"
        exports: ["QtQuick.Controls/MenuBar 1.0"]
        exportMetaObjectRevisions: [0]
        isComposite: true
        defaultProperty: "menus"
        Property { name: "style"; type: "QQmlComponent"; isPointer: true }
        Property { name: "__style"; type: "QObject"; isPointer: true }
        Property { name: "__menuBarComponent"; type: "QQmlComponent"; isPointer: true }
        Property { name: "menus"; type: "QQuickMenu1"; isList: true; isReadonly: true }
        Property { name: "__contentItem"; type: "QQuickItem"; isPointer: true }
        Property { name: "__parentWindow"; type: "QQuickWindow"; isPointer: true }
        Property { name: "__isNative"; type: "bool" }
        Signal { name: "nativeChanged" }
        Signal { name: "contentItemChanged" }
    }
    Component {
        prototype: "QQuickFocusScope"
        name: "QtQuick.Extras/PieMenu 1.0"
        exports: ["QtQuick.Extras/PieMenu 1.0"]
        exportMetaObjectRevisions: [0]
        isComposite: true
        defaultProperty: "menuItems"
        Property { name: "selectionAngle"; type: "double"; isReadonly: true }
        Property { name: "triggerMode"; type: "int" }
        Property { name: "title"; type: "string" }
        Property { name: "boundingItem"; type: "QQuickItem"; isPointer: true }
        Property { name: "__protectedScope"; type: "QObject"; isPointer: true }
        Property { name: "activationMode"; type: "int" }
        Property { name: "menuItems"; type: "QQuickMenuItem1"; isList: true; isReadonly: true }
        Property { name: "currentIndex"; type: "int"; isReadonly: true }
        Property { name: "currentItem"; type: "QQuickMenuItem1"; isReadonly: true; isPointer: true }
        Property { name: "__mouseThief"; type: "QQuickMouseThief"; isReadonly: true; isPointer: true }
        Method {
            name: "popup"
            type: "QVariant"
            Parameter { name: "x"; type: "QVariant" }
            Parameter { name: "y"; type: "QVariant" }
        }
        Method {
            name: "addItem"
            type: "QVariant"
            Parameter { name: "text"; type: "QVariant" }
        }
        Method {
            name: "insertItem"
            type: "QVariant"
            Parameter { name: "before"; type: "QVariant" }
            Parameter { name: "text"; type: "QVariant" }
        }
        Method {
            name: "removeItem"
            type: "QVariant"
            Parameter { name: "item"; type: "QVariant" }
        }
        Property { name: "style"; type: "QQmlComponent"; isPointer: true }
        Property { name: "__style"; type: "QObject"; isPointer: true }
        Property { name: "__panel"; type: "QQuickItem"; isPointer: true }
        Property { name: "styleHints"; type: "QVariant" }
        Property { name: "__styleData"; type: "QObject"; isPointer: true }
    }
    Component {
        prototype: "QQuickLoader"
        name: "QtQuick.Extras.Private/PieMenuIcon 1.0"
        exports: ["QtQuick.Extras.Private/PieMenuIcon 1.0"]
        exportMetaObjectRevisions: [0]
        isComposite: true
        defaultProperty: "data"
        Property { name: "control"; type: "PieMenu_QMLTYPE_168"; isPointer: true }
        Property { name: "styleData"; type: "QObject"; isPointer: true }
        Property { name: "iconSource"; type: "string"; isReadonly: true }
    }
    Component {
        prototype: "QQuickFocusScope"
        name: "QtQuick.Controls/ProgressBar 1.0"
        exports: ["QtQuick.Controls/ProgressBar 1.0"]
        exportMetaObjectRevisions: [0]
        isComposite: true
        defaultProperty: "data"
        Property { name: "value"; type: "double" }
        Property { name: "minimumValue"; type: "double" }
        Property { name: "maximumValue"; type: "double" }
        Property { name: "indeterminate"; type: "bool" }
        Property { name: "orientation"; type: "int" }
        Property { name: "__initialized"; type: "bool" }
        Property { name: "hovered"; type: "bool"; isReadonly: true }
        Method {
            name: "setValue"
            type: "QVariant"
            Parameter { name: "v"; type: "QVariant" }
        }
        Property { name: "style"; type: "QQmlComponent"; isPointer: true }
        Property { name: "__style"; type: "QObject"; isPointer: true }
        Property { name: "__panel"; type: "QQuickItem"; isPointer: true }
        Property { name: "styleHints"; type: "QVariant" }
        Property { name: "__styleData"; type: "QObject"; isPointer: true }
    }
    Component {
        prototype: "QQuickFocusScope"
        name: "QtQuick.Controls/RadioButton 1.0"
        exports: ["QtQuick.Controls/RadioButton 1.0"]
        exportMetaObjectRevisions: [0]
        isComposite: true
        defaultProperty: "data"
        Property { name: "checked"; type: "bool" }
        Property { name: "activeFocusOnPress"; type: "bool" }
        Property { name: "exclusiveGroup"; type: "QQuickExclusiveGroup1"; isPointer: true }
        Property { name: "text"; type: "string" }
        Property { name: "tooltip"; type: "string" }
        Property { name: "__cycleStatesHandler"; type: "QVariant" }
        Property { name: "pressed"; type: "bool" }
        Property { name: "hovered"; type: "bool"; isReadonly: true }
        Signal { name: "clicked" }
        Property { name: "style"; type: "QQmlComponent"; isPointer: true }
        Property { name: "__style"; type: "QObject"; isPointer: true }
        Property { name: "__panel"; type: "QQuickItem"; isPointer: true }
        Property { name: "styleHints"; type: "QVariant" }
        Property { name: "__styleData"; type: "QObject"; isPointer: true }
    }
    Component {
        prototype: "QQuickFocusScope"
        name: "QtQuick.Controls/ScrollView 1.0"
        exports: ["QtQuick.Controls/ScrollView 1.0"]
        exportMetaObjectRevisions: [0]
        isComposite: true
        defaultProperty: "contentItem"
        Property { name: "frameVisible"; type: "bool" }
        Property { name: "highlightOnFocus"; type: "bool" }
        Property { name: "contentItem"; type: "QQuickItem"; isPointer: true }
        Property { name: "__scrollBarTopMargin"; type: "int" }
        Property { name: "__viewTopMargin"; type: "int" }
        Property { name: "style"; type: "QQmlComponent"; isPointer: true }
        Property { name: "__style"; type: "Style_QMLTYPE_2"; isPointer: true }
        Property { name: "horizontalScrollBarPolicy"; type: "int" }
        Property { name: "verticalScrollBarPolicy"; type: "int" }
        Property { name: "viewport"; type: "QQuickItem"; isReadonly: true; isPointer: true }
        Property { name: "flickableItem"; type: "QQuickFlickable"; isReadonly: true; isPointer: true }
        Property {
            name: "__scroller"
            type: "ScrollViewHelper_QMLTYPE_27"
            isReadonly: true
            isPointer: true
        }
        Property { name: "__verticalScrollbarOffset"; type: "int" }
        Property { name: "__wheelAreaScrollSpeed"; type: "double" }
        Property {
            name: "__horizontalScrollBar"
            type: "ScrollBar_QMLTYPE_23"
            isReadonly: true
            isPointer: true
        }
        Property {
            name: "__verticalScrollBar"
            type: "ScrollBar_QMLTYPE_23"
            isReadonly: true
            isPointer: true
        }
    }
    Component {
        prototype: "QQuickFocusScope"
        name: "QtQuick.Controls/Slider 1.6"
        exports: ["QtQuick.Controls/Slider 1.6"]
        exportMetaObjectRevisions: [6]
        isComposite: true
        defaultProperty: "data"
        Property { name: "orientation"; type: "int" }
        Property { name: "updateValueWhileDragging"; type: "bool" }
        Property { name: "activeFocusOnPress"; type: "bool" }
        Property { name: "tickmarksEnabled"; type: "bool" }
        Property { name: "__horizontal"; type: "bool" }
        Property { name: "__handlePos"; type: "double" }
        Property { name: "minimumValue"; type: "double" }
        Property { name: "maximumValue"; type: "double" }
        Property { name: "pressed"; type: "bool"; isReadonly: true }
        Property { name: "hovered"; type: "bool"; isReadonly: true }
        Property { name: "stepSize"; type: "double" }
        Property { name: "value"; type: "double" }
        Property { name: "wheelEnabled"; type: "bool" }
        Method { name: "accessibleIncreaseAction"; type: "QVariant" }
        Method { name: "accessibleDecreaseAction"; type: "QVariant" }
        Property { name: "style"; type: "QQmlComponent"; isPointer: true }
        Property { name: "__style"; type: "QObject"; isPointer: true }
        Property { name: "__panel"; type: "QQuickItem"; isPointer: true }
        Property { name: "styleHints"; type: "QVariant" }
        Property { name: "__styleData"; type: "QObject"; isPointer: true }
    }
    Component {
        prototype: "QQuickFocusScope"
        name: "QtQuick.Controls/Slider 1.0"
        exports: ["QtQuick.Controls/Slider 1.0"]
        exportMetaObjectRevisions: [0]
        isComposite: true
        defaultProperty: "data"
        Property { name: "orientation"; type: "int" }
        Property { name: "updateValueWhileDragging"; type: "bool" }
        Property { name: "activeFocusOnPress"; type: "bool" }
        Property { name: "tickmarksEnabled"; type: "bool" }
        Property { name: "__horizontal"; type: "bool" }
        Property { name: "__handlePos"; type: "double" }
        Property { name: "minimumValue"; type: "double" }
        Property { name: "maximumValue"; type: "double" }
        Property { name: "pressed"; type: "bool"; isReadonly: true }
        Property { name: "hovered"; type: "bool"; isReadonly: true }
        Property { name: "stepSize"; type: "double" }
        Property { name: "value"; type: "double" }
        Property { name: "wheelEnabled"; type: "bool" }
        Method { name: "accessibleIncreaseAction"; type: "QVariant" }
        Method { name: "accessibleDecreaseAction"; type: "QVariant" }
        Property { name: "style"; type: "QQmlComponent"; isPointer: true }
        Property { name: "__style"; type: "QObject"; isPointer: true }
        Property { name: "__panel"; type: "QQuickItem"; isPointer: true }
        Property { name: "styleHints"; type: "QVariant" }
        Property { name: "__styleData"; type: "QObject"; isPointer: true }
    }
    Component {
        prototype: "QQuickFocusScope"
        name: "QtQuick.Controls/SpinBox 1.0"
        exports: ["QtQuick.Controls/SpinBox 1.0"]
        exportMetaObjectRevisions: [0]
        isComposite: true
        defaultProperty: "data"
        Property { name: "activeFocusOnPress"; type: "bool" }
        Property { name: "horizontalAlignment"; type: "int" }
        Property { name: "hovered"; type: "bool"; isReadonly: true }
        Property { name: "selectByMouse"; type: "bool" }
        Property { name: "inputMethodComposing"; type: "bool"; isReadonly: true }
        Property { name: "menu"; type: "QQmlComponent"; isPointer: true }
        Property { name: "value"; type: "double" }
        Property { name: "minimumValue"; type: "double" }
        Property { name: "maximumValue"; type: "double" }
        Property { name: "stepSize"; type: "double" }
        Property { name: "suffix"; type: "string" }
        Property { name: "prefix"; type: "string" }
        Property { name: "decimals"; type: "int" }
        Property { name: "font"; type: "QFont" }
        Property { name: "cursorPosition"; type: "int" }
        Property { name: "__text"; type: "string" }
        Property { name: "__baselineOffset"; type: "double" }
        Signal { name: "editingFinished" }
        Method { name: "__increment"; type: "QVariant" }
        Method { name: "__decrement"; type: "QVariant" }
        Property { name: "style"; type: "QQmlComponent"; isPointer: true }
        Property { name: "__style"; type: "QObject"; isPointer: true }
        Property { name: "__panel"; type: "QQuickItem"; isPointer: true }
        Property { name: "styleHints"; type: "QVariant" }
        Property { name: "__styleData"; type: "QObject"; isPointer: true }
    }
    Component {
        prototype: "QQuickItem"
        name: "QtQuick.Controls/SplitView 1.0"
        exports: ["QtQuick.Controls/SplitView 1.0"]
        exportMetaObjectRevisions: [0]
        isComposite: true
        defaultProperty: "__contents"
        Property { name: "orientation"; type: "int" }
        Property { name: "handleDelegate"; type: "QQmlComponent"; isPointer: true }
        Property { name: "resizing"; type: "bool" }
        Property { name: "__contents"; type: "QObject"; isList: true; isReadonly: true }
        Property { name: "__items"; type: "QQuickItem"; isList: true; isReadonly: true }
        Property { name: "__handles"; type: "QQuickItem"; isList: true; isReadonly: true }
        Method {
            name: "addItem"
            type: "QVariant"
            Parameter { name: "item"; type: "QVariant" }
        }
        Method {
            name: "removeItem"
            type: "QVariant"
            Parameter { name: "item"; type: "QVariant" }
        }
    }
    Component {
        prototype: "QQuickFocusScope"
        name: "QtQuick.Controls/StackView 1.0"
        exports: ["QtQuick.Controls/StackView 1.0"]
        exportMetaObjectRevisions: [0]
        isComposite: true
        defaultProperty: "data"
        Property { name: "initialItem"; type: "QVariant" }
        Property { name: "busy"; type: "bool"; isReadonly: true }
        Property { name: "delegate"; type: "StackViewDelegate_QMLTYPE_225"; isPointer: true }
        Property { name: "__currentItem"; type: "QQuickItem"; isPointer: true }
        Property { name: "__depth"; type: "int" }
        Property { name: "__currentTransition"; type: "QVariant" }
        Property { name: "__guard"; type: "bool" }
        Property { name: "invalidItemReplacement"; type: "QQmlComponent"; isPointer: true }
        Property { name: "depth"; type: "int"; isReadonly: true }
        Property { name: "currentItem"; type: "QQuickItem"; isReadonly: true; isPointer: true }
        Method {
            name: "push"
            type: "QVariant"
            Parameter { name: "item"; type: "QVariant" }
        }
        Method {
            name: "pop"
            type: "QVariant"
            Parameter { name: "item"; type: "QVariant" }
        }
        Method { name: "clear"; type: "QVariant" }
        Method {
            name: "find"
            type: "QVariant"
            Parameter { name: "func"; type: "QVariant" }
            Parameter { name: "onlySearchLoadedItems"; type: "QVariant" }
        }
        Method {
            name: "get"
            type: "QVariant"
            Parameter { name: "index"; type: "QVariant" }
            Parameter { name: "dontLoad"; type: "QVariant" }
        }
        Method { name: "completeTransition"; type: "QVariant" }
        Method {
            name: "replace"
            type: "QVariant"
            Parameter { name: "item"; type: "QVariant" }
            Parameter { name: "properties"; type: "QVariant" }
            Parameter { name: "immediate"; type: "QVariant" }
        }
        Method {
            name: "__recursionGuard"
            type: "QVariant"
            Parameter { name: "use"; type: "QVariant" }
        }
        Method {
            name: "__loadElement"
            type: "QVariant"
            Parameter { name: "element"; type: "QVariant" }
        }
        Method {
            name: "__resolveComponent"
            type: "QVariant"
            Parameter { name: "unknownObjectType"; type: "QVariant" }
            Parameter { name: "element"; type: "QVariant" }
        }
        Method {
            name: "__cleanup"
            type: "QVariant"
            Parameter { name: "element"; type: "QVariant" }
        }
        Method {
            name: "__setStatus"
            type: "QVariant"
            Parameter { name: "item"; type: "QVariant" }
            Parameter { name: "status"; type: "QVariant" }
        }
        Method {
            name: "__performTransition"
            type: "QVariant"
            Parameter { name: "transition"; type: "QVariant" }
        }
        Method { name: "animationFinished"; type: "QVariant" }
    }
    Component {
        prototype: "QObject"
        name: "QtQuick.Controls/StackViewDelegate 1.0"
        exports: ["QtQuick.Controls/StackViewDelegate 1.0"]
        exportMetaObjectRevisions: [0]
        isComposite: true
        Property { name: "pushTransition"; type: "QQmlComponent"; isPointer: true }
        Property { name: "popTransition"; type: "QQmlComponent"; isPointer: true }
        Property { name: "replaceTransition"; type: "QQmlComponent"; isPointer: true }
        Method {
            name: "getTransition"
            type: "QVariant"
            Parameter { name: "properties"; type: "QVariant" }
        }
        Method {
            name: "transitionFinished"
            type: "QVariant"
            Parameter { name: "properties"; type: "QVariant" }
        }
    }
    Component {
        prototype: "QQuickParallelAnimation"
        name: "QtQuick.Controls/StackViewTransition 1.0"
        exports: ["QtQuick.Controls/StackViewTransition 1.0"]
        exportMetaObjectRevisions: [0]
        isComposite: true
        defaultProperty: "animations"
        Property { name: "name"; type: "string" }
        Property { name: "enterItem"; type: "QQuickItem"; isPointer: true }
        Property { name: "exitItem"; type: "QQuickItem"; isPointer: true }
        Property { name: "immediate"; type: "bool" }
    }
    Component {
        prototype: "QQuickFocusScope"
        name: "QtQuick.Controls/StatusBar 1.0"
        exports: ["QtQuick.Controls/StatusBar 1.0"]
        exportMetaObjectRevisions: [0]
        isComposite: true
        defaultProperty: "__content"
        Property { name: "style"; type: "QQmlComponent"; isPointer: true }
        Property { name: "__panel"; type: "QQuickItem"; isPointer: true }
        Property { name: "__style"; type: "QObject"; isReadonly: true; isPointer: true }
        Property { name: "__content"; type: "QObject"; isList: true; isReadonly: true }
        Property { name: "contentItem"; type: "QQuickItem"; isReadonly: true; isPointer: true }
    }
    Component {
        prototype: "QQuickFocusScope"
        name: "QtQuick.Extras/StatusIndicator 1.1"
        exports: ["QtQuick.Extras/StatusIndicator 1.1"]
        exportMetaObjectRevisions: [1]
        isComposite: true
        defaultProperty: "data"
        Property { name: "active"; type: "bool" }
        Property { name: "color"; type: "QColor" }
        Property { name: "on"; type: "bool" }
        Property { name: "style"; type: "QQmlComponent"; isPointer: true }
        Property { name: "__style"; type: "QObject"; isPointer: true }
        Property { name: "__panel"; type: "QQuickItem"; isPointer: true }
        Property { name: "styleHints"; type: "QVariant" }
        Property { name: "__styleData"; type: "QObject"; isPointer: true }
    }
    Component {
        prototype: "QQuickFocusScope"
        name: "QtQuick.Extras/StatusIndicator 1.0"
        exports: ["QtQuick.Extras/StatusIndicator 1.0"]
        exportMetaObjectRevisions: [0]
        isComposite: true
        defaultProperty: "data"
        Property { name: "active"; type: "bool" }
        Property { name: "color"; type: "QColor" }
        Property { name: "on"; type: "bool" }
        Property { name: "style"; type: "QQmlComponent"; isPointer: true }
        Property { name: "__style"; type: "QObject"; isPointer: true }
        Property { name: "__panel"; type: "QQuickItem"; isPointer: true }
        Property { name: "styleHints"; type: "QVariant" }
        Property { name: "__styleData"; type: "QObject"; isPointer: true }
    }
    Component {
        prototype: "QQuickFocusScope"
        name: "QtQuick.Controls/Switch 1.1"
        exports: ["QtQuick.Controls/Switch 1.1"]
        exportMetaObjectRevisions: [1]
        isComposite: true
        defaultProperty: "data"
        Property { name: "checked"; type: "bool" }
        Property { name: "activeFocusOnPress"; type: "bool" }
        Property { name: "exclusiveGroup"; type: "QQuickExclusiveGroup1"; isPointer: true }
        Property { name: "pressed"; type: "bool"; isReadonly: true }
        Signal { name: "clicked" }
        Property { name: "style"; type: "QQmlComponent"; isPointer: true }
        Property { name: "__style"; type: "QObject"; isPointer: true }
        Property { name: "__panel"; type: "QQuickItem"; isPointer: true }
        Property { name: "styleHints"; type: "QVariant" }
        Property { name: "__styleData"; type: "QObject"; isPointer: true }
    }
    Component {
        prototype: "QQuickLoader"
        name: "QtQuick.Controls/Tab 1.0"
        exports: ["QtQuick.Controls/Tab 1.0"]
        exportMetaObjectRevisions: [0]
        isComposite: true
        defaultProperty: "component"
        Property { name: "title"; type: "string" }
        Property { name: "__inserted"; type: "bool" }
        Property { name: "component"; type: "QQmlComponent"; isPointer: true }
    }
    Component {
        prototype: "QQuickFocusScope"
        name: "QtQuick.Controls/TabView 1.0"
        exports: ["QtQuick.Controls/TabView 1.0"]
        exportMetaObjectRevisions: [0]
        isComposite: true
        defaultProperty: "data"
        Property { name: "currentIndex"; type: "int" }
        Property { name: "count"; type: "int"; isReadonly: true }
        Property { name: "frameVisible"; type: "bool" }
        Property { name: "tabsVisible"; type: "bool" }
        Property { name: "tabPosition"; type: "int" }
        Property { name: "__tabs"; type: "QQmlListModel"; isPointer: true }
        Property { name: "style"; type: "QQmlComponent"; isPointer: true }
        Property { name: "__styleItem"; type: "QVariant" }
        Property { name: "contentItem"; type: "QQuickItem"; isReadonly: true; isPointer: true }
        Property { name: "data"; type: "QObject"; isList: true; isReadonly: true }
        Method {
            name: "addTab"
            type: "QVariant"
            Parameter { name: "title"; type: "QVariant" }
            Parameter { name: "component"; type: "QVariant" }
        }
        Method {
            name: "insertTab"
            type: "QVariant"
            Parameter { name: "index"; type: "QVariant" }
            Parameter { name: "title"; type: "QVariant" }
            Parameter { name: "component"; type: "QVariant" }
        }
        Method {
            name: "removeTab"
            type: "QVariant"
            Parameter { name: "index"; type: "QVariant" }
        }
        Method {
            name: "moveTab"
            type: "QVariant"
            Parameter { name: "from"; type: "QVariant" }
            Parameter { name: "to"; type: "QVariant" }
        }
        Method {
            name: "getTab"
            type: "QVariant"
            Parameter { name: "index"; type: "QVariant" }
        }
        Method {
            name: "__willRemoveIndex"
            type: "QVariant"
            Parameter { name: "index"; type: "QVariant" }
        }
        Method {
            name: "__didInsertIndex"
            type: "QVariant"
            Parameter { name: "index"; type: "QVariant" }
        }
        Method { name: "__setOpacities"; type: "QVariant" }
    }
    Component {
        prototype: "QQuickFocusScope"
        name: "QtQuick.Controls/TableView 1.0"
        exports: ["QtQuick.Controls/TableView 1.0"]
        exportMetaObjectRevisions: [0]
        isComposite: true
        defaultProperty: "__columns"
        Property { name: "model"; type: "QVariant" }
        Property { name: "rowCount"; type: "int"; isReadonly: true }
        Property { name: "currentRow"; type: "int" }
        Property {
            name: "selection"
            type: "TableViewSelection_QMLTYPE_257"
            isReadonly: true
            isPointer: true
        }
        Signal {
            name: "activated"
            Parameter { name: "row"; type: "int" }
        }
        Signal {
            name: "clicked"
            Parameter { name: "row"; type: "int" }
        }
        Signal {
            name: "doubleClicked"
            Parameter { name: "row"; type: "int" }
        }
        Signal {
            name: "pressAndHold"
            Parameter { name: "row"; type: "int" }
        }
        Method {
            name: "positionViewAtRow"
            type: "QVariant"
            Parameter { name: "row"; type: "QVariant" }
            Parameter { name: "mode"; type: "QVariant" }
        }
        Method {
            name: "rowAt"
            type: "QVariant"
            Parameter { name: "x"; type: "QVariant" }
            Parameter { name: "y"; type: "QVariant" }
        }
        Property { name: "alternatingRowColors"; type: "bool" }
        Property { name: "headerVisible"; type: "bool" }
        Property { name: "itemDelegate"; type: "QQmlComponent"; isPointer: true }
        Property { name: "rowDelegate"; type: "QQmlComponent"; isPointer: true }
        Property { name: "headerDelegate"; type: "QQmlComponent"; isPointer: true }
        Property { name: "sortIndicatorColumn"; type: "int" }
        Property { name: "sortIndicatorVisible"; type: "bool" }
        Property { name: "sortIndicatorOrder"; type: "int" }
        Property { name: "selectionMode"; type: "int" }
        Property { name: "__viewTypeName"; type: "string" }
        Property { name: "__isTreeView"; type: "bool"; isReadonly: true }
        Property { name: "__itemDelegateLoader"; type: "QQmlComponent"; isPointer: true }
        Property { name: "__model"; type: "QVariant" }
        Property { name: "__activateItemOnSingleClick"; type: "bool" }
        Property { name: "__mouseArea"; type: "QQuickItem"; isPointer: true }
        Property { name: "backgroundVisible"; type: "bool" }
        Property { name: "contentHeader"; type: "QQmlComponent"; isPointer: true }
        Property { name: "contentFooter"; type: "QQmlComponent"; isPointer: true }
        Property { name: "columnCount"; type: "int"; isReadonly: true }
        Property { name: "section"; type: "QQuickViewSection"; isReadonly: true; isPointer: true }
        Property { name: "__columns"; type: "QObject"; isList: true; isReadonly: true }
        Property { name: "__currentRowItem"; type: "QQuickItem"; isReadonly: true; isPointer: true }
        Property { name: "__currentRow"; type: "int" }
        Property { name: "__listView"; type: "QQuickListView"; isReadonly: true; isPointer: true }
        Method {
            name: "addColumn"
            type: "QVariant"
            Parameter { name: "column"; type: "QVariant" }
        }
        Method {
            name: "insertColumn"
            type: "QVariant"
            Parameter { name: "index"; type: "QVariant" }
            Parameter { name: "column"; type: "QVariant" }
        }
        Method {
            name: "removeColumn"
            type: "QVariant"
            Parameter { name: "index"; type: "QVariant" }
        }
        Method {
            name: "moveColumn"
            type: "QVariant"
            Parameter { name: "from"; type: "QVariant" }
            Parameter { name: "to"; type: "QVariant" }
        }
        Method {
            name: "getColumn"
            type: "QVariant"
            Parameter { name: "index"; type: "QVariant" }
        }
        Method { name: "resizeColumnsToContents"; type: "QVariant" }
        Property { name: "frameVisible"; type: "bool" }
        Property { name: "highlightOnFocus"; type: "bool" }
        Property { name: "contentItem"; type: "QQuickItem"; isPointer: true }
        Property { name: "__scrollBarTopMargin"; type: "int" }
        Property { name: "__viewTopMargin"; type: "int" }
        Property { name: "style"; type: "QQmlComponent"; isPointer: true }
        Property { name: "__style"; type: "Style_QMLTYPE_2"; isPointer: true }
        Property { name: "horizontalScrollBarPolicy"; type: "int" }
        Property { name: "verticalScrollBarPolicy"; type: "int" }
        Property { name: "viewport"; type: "QQuickItem"; isReadonly: true; isPointer: true }
        Property { name: "flickableItem"; type: "QQuickFlickable"; isReadonly: true; isPointer: true }
        Property {
            name: "__scroller"
            type: "ScrollViewHelper_QMLTYPE_27"
            isReadonly: true
            isPointer: true
        }
        Property { name: "__verticalScrollbarOffset"; type: "int" }
        Property { name: "__wheelAreaScrollSpeed"; type: "double" }
        Property {
            name: "__horizontalScrollBar"
            type: "ScrollBar_QMLTYPE_23"
            isReadonly: true
            isPointer: true
        }
        Property {
            name: "__verticalScrollBar"
            type: "ScrollBar_QMLTYPE_23"
            isReadonly: true
            isPointer: true
        }
    }
    Component {
        prototype: "QObject"
        name: "QtQuick.Controls/TableViewColumn 1.0"
        exports: ["QtQuick.Controls/TableViewColumn 1.0"]
        exportMetaObjectRevisions: [0]
        isComposite: true
        Property { name: "__view"; type: "QQuickItem"; isPointer: true }
        Property { name: "__index"; type: "int" }
        Property { name: "title"; type: "string" }
        Property { name: "role"; type: "string" }
        Property { name: "width"; type: "int" }
        Property { name: "visible"; type: "bool" }
        Property { name: "resizable"; type: "bool" }
        Property { name: "movable"; type: "bool" }
        Property { name: "elideMode"; type: "int" }
        Property { name: "horizontalAlignment"; type: "int" }
        Property { name: "delegate"; type: "QQmlComponent"; isPointer: true }
        Method { name: "resizeToContents"; type: "QVariant" }
    }
    Component {
        prototype: "QQuickFocusScope"
        name: "QtQuick.Controls/TextArea 1.0"
        exports: ["QtQuick.Controls/TextArea 1.0"]
        exportMetaObjectRevisions: [0]
        isComposite: true
        defaultProperty: "data"
        Property { name: "inputMethodComposing"; type: "bool"; isReadonly: true }
        Property { name: "tabChangesFocus"; type: "bool" }
        Property { name: "selectByMouse"; type: "bool" }
        Property { name: "menu"; type: "QQmlComponent"; isPointer: true }
        Property { name: "activeFocusOnPress"; type: "bool" }
        Property { name: "baseUrl"; type: "QUrl" }
        Property { name: "canPaste"; type: "bool"; isReadonly: true }
        Property { name: "canRedo"; type: "bool"; isReadonly: true }
        Property { name: "canUndo"; type: "bool"; isReadonly: true }
        Property { name: "textColor"; type: "QColor" }
        Property { name: "cursorPosition"; type: "int" }
        Property { name: "cursorRectangle"; type: "QRectF"; isReadonly: true }
        Property { name: "font"; type: "QFont" }
        Property { name: "horizontalAlignment"; type: "int" }
        Property { name: "effectiveHorizontalAlignment"; type: "int"; isReadonly: true }
        Property { name: "verticalAlignment"; type: "int" }
        Property { name: "inputMethodHints"; type: "int" }
        Property { name: "length"; type: "int"; isReadonly: true }
        Property { name: "lineCount"; type: "int"; isReadonly: true }
        Property { name: "readOnly"; type: "bool" }
        Property { name: "selectedText"; type: "string"; isReadonly: true }
        Property { name: "selectionEnd"; type: "int"; isReadonly: true }
        Property { name: "selectionStart"; type: "int"; isReadonly: true }
        Property { name: "text"; type: "string" }
        Property { name: "textFormat"; type: "int" }
        Property { name: "wrapMode"; type: "int" }
        Property { name: "selectByKeyboard"; type: "bool" }
        Property { name: "hoveredLink"; type: "string"; isReadonly: true }
        Property { name: "backgroundVisible"; type: "bool" }
        Property { name: "data"; type: "QObject"; isList: true; isReadonly: true }
        Property { name: "textMargin"; type: "double" }
        Property { name: "contentWidth"; type: "double"; isReadonly: true }
        Property { name: "contentHeight"; type: "double"; isReadonly: true }
        Property { name: "textDocument"; type: "QQuickTextDocument"; isReadonly: true; isPointer: true }
        Signal {
            name: "linkActivated"
            Parameter { name: "link"; type: "string" }
        }
        Signal {
            name: "linkHovered"
            Parameter { name: "link"; type: "string" }
        }
        Signal { name: "editingFinished" }
        Method {
            name: "append"
            type: "QVariant"
            Parameter { name: "string"; type: "QVariant" }
        }
        Method { name: "copy"; type: "QVariant" }
        Method { name: "cut"; type: "QVariant" }
        Method { name: "deselect"; type: "QVariant" }
        Method {
            name: "getFormattedText"
            type: "QVariant"
            Parameter { name: "start"; type: "QVariant" }
            Parameter { name: "end"; type: "QVariant" }
        }
        Method {
            name: "getText"
            type: "QVariant"
            Parameter { name: "start"; type: "QVariant" }
            Parameter { name: "end"; type: "QVariant" }
        }
        Method {
            name: "insert"
            type: "QVariant"
            Parameter { name: "position"; type: "QVariant" }
            Parameter { name: "text"; type: "QVariant" }
        }
        Method {
            name: "isRightToLeft"
            type: "QVariant"
            Parameter { name: "start"; type: "QVariant" }
            Parameter { name: "end"; type: "QVariant" }
        }
        Method {
            name: "moveCursorSelection"
            type: "QVariant"
            Parameter { name: "position"; type: "QVariant" }
            Parameter { name: "mode"; type: "QVariant" }
        }
        Method { name: "paste"; type: "QVariant" }
        Method {
            name: "positionAt"
            type: "QVariant"
            Parameter { name: "x"; type: "QVariant" }
            Parameter { name: "y"; type: "QVariant" }
        }
        Method {
            name: "positionToRectangle"
            type: "QVariant"
            Parameter { name: "position"; type: "QVariant" }
        }
        Method { name: "redo"; type: "QVariant" }
        Method {
            name: "remove"
            type: "QVariant"
            Parameter { name: "start"; type: "QVariant" }
            Parameter { name: "end"; type: "QVariant" }
        }
        Method {
            name: "select"
            type: "QVariant"
            Parameter { name: "start"; type: "QVariant" }
            Parameter { name: "end"; type: "QVariant" }
        }
        Method { name: "selectAll"; type: "QVariant" }
        Method { name: "selectWord"; type: "QVariant" }
        Method { name: "undo"; type: "QVariant" }
        Property { name: "frameVisible"; type: "bool" }
        Property { name: "highlightOnFocus"; type: "bool" }
        Property { name: "contentItem"; type: "QQuickItem"; isPointer: true }
        Property { name: "__scrollBarTopMargin"; type: "int" }
        Property { name: "__viewTopMargin"; type: "int" }
        Property { name: "style"; type: "QQmlComponent"; isPointer: true }
        Property { name: "__style"; type: "Style_QMLTYPE_2"; isPointer: true }
        Property { name: "horizontalScrollBarPolicy"; type: "int" }
        Property { name: "verticalScrollBarPolicy"; type: "int" }
        Property { name: "viewport"; type: "QQuickItem"; isReadonly: true; isPointer: true }
        Property { name: "flickableItem"; type: "QQuickFlickable"; isReadonly: true; isPointer: true }
        Property {
            name: "__scroller"
            type: "ScrollViewHelper_QMLTYPE_27"
            isReadonly: true
            isPointer: true
        }
        Property { name: "__verticalScrollbarOffset"; type: "int" }
        Property { name: "__wheelAreaScrollSpeed"; type: "double" }
        Property {
            name: "__horizontalScrollBar"
            type: "ScrollBar_QMLTYPE_23"
            isReadonly: true
            isPointer: true
        }
        Property {
            name: "__verticalScrollBar"
            type: "ScrollBar_QMLTYPE_23"
            isReadonly: true
            isPointer: true
        }
    }
    Component {
        prototype: "QQuickFocusScope"
        name: "QtQuick.Controls/TextArea 1.3"
        exports: ["QtQuick.Controls/TextArea 1.3"]
        exportMetaObjectRevisions: [3]
        isComposite: true
        defaultProperty: "data"
        Property { name: "inputMethodComposing"; type: "bool"; isReadonly: true }
        Property { name: "tabChangesFocus"; type: "bool" }
        Property { name: "selectByMouse"; type: "bool" }
        Property { name: "menu"; type: "QQmlComponent"; isPointer: true }
        Property { name: "activeFocusOnPress"; type: "bool" }
        Property { name: "baseUrl"; type: "QUrl" }
        Property { name: "canPaste"; type: "bool"; isReadonly: true }
        Property { name: "canRedo"; type: "bool"; isReadonly: true }
        Property { name: "canUndo"; type: "bool"; isReadonly: true }
        Property { name: "textColor"; type: "QColor" }
        Property { name: "cursorPosition"; type: "int" }
        Property { name: "cursorRectangle"; type: "QRectF"; isReadonly: true }
        Property { name: "font"; type: "QFont" }
        Property { name: "horizontalAlignment"; type: "int" }
        Property { name: "effectiveHorizontalAlignment"; type: "int"; isReadonly: true }
        Property { name: "verticalAlignment"; type: "int" }
        Property { name: "inputMethodHints"; type: "int" }
        Property { name: "length"; type: "int"; isReadonly: true }
        Property { name: "lineCount"; type: "int"; isReadonly: true }
        Property { name: "readOnly"; type: "bool" }
        Property { name: "selectedText"; type: "string"; isReadonly: true }
        Property { name: "selectionEnd"; type: "int"; isReadonly: true }
        Property { name: "selectionStart"; type: "int"; isReadonly: true }
        Property { name: "text"; type: "string" }
        Property { name: "textFormat"; type: "int" }
        Property { name: "wrapMode"; type: "int" }
        Property { name: "selectByKeyboard"; type: "bool" }
        Property { name: "hoveredLink"; type: "string"; isReadonly: true }
        Property { name: "backgroundVisible"; type: "bool" }
        Property { name: "data"; type: "QObject"; isList: true; isReadonly: true }
        Property { name: "textMargin"; type: "double" }
        Property { name: "contentWidth"; type: "double"; isReadonly: true }
        Property { name: "contentHeight"; type: "double"; isReadonly: true }
        Property { name: "textDocument"; type: "QQuickTextDocument"; isReadonly: true; isPointer: true }
        Signal {
            name: "linkActivated"
            Parameter { name: "link"; type: "string" }
        }
        Signal {
            name: "linkHovered"
            Parameter { name: "link"; type: "string" }
        }
        Signal { name: "editingFinished" }
        Method {
            name: "append"
            type: "QVariant"
            Parameter { name: "string"; type: "QVariant" }
        }
        Method { name: "copy"; type: "QVariant" }
        Method { name: "cut"; type: "QVariant" }
        Method { name: "deselect"; type: "QVariant" }
        Method {
            name: "getFormattedText"
            type: "QVariant"
            Parameter { name: "start"; type: "QVariant" }
            Parameter { name: "end"; type: "QVariant" }
        }
        Method {
            name: "getText"
            type: "QVariant"
            Parameter { name: "start"; type: "QVariant" }
            Parameter { name: "end"; type: "QVariant" }
        }
        Method {
            name: "insert"
            type: "QVariant"
            Parameter { name: "position"; type: "QVariant" }
            Parameter { name: "text"; type: "QVariant" }
        }
        Method {
            name: "isRightToLeft"
            type: "QVariant"
            Parameter { name: "start"; type: "QVariant" }
            Parameter { name: "end"; type: "QVariant" }
        }
        Method {
            name: "moveCursorSelection"
            type: "QVariant"
            Parameter { name: "position"; type: "QVariant" }
            Parameter { name: "mode"; type: "QVariant" }
        }
        Method { name: "paste"; type: "QVariant" }
        Method {
            name: "positionAt"
            type: "QVariant"
            Parameter { name: "x"; type: "QVariant" }
            Parameter { name: "y"; type: "QVariant" }
        }
        Method {
            name: "positionToRectangle"
            type: "QVariant"
            Parameter { name: "position"; type: "QVariant" }
        }
        Method { name: "redo"; type: "QVariant" }
        Method {
            name: "remove"
            type: "QVariant"
            Parameter { name: "start"; type: "QVariant" }
            Parameter { name: "end"; type: "QVariant" }
        }
        Method {
            name: "select"
            type: "QVariant"
            Parameter { name: "start"; type: "QVariant" }
            Parameter { name: "end"; type: "QVariant" }
        }
        Method { name: "selectAll"; type: "QVariant" }
        Method { name: "selectWord"; type: "QVariant" }
        Method { name: "undo"; type: "QVariant" }
        Property { name: "frameVisible"; type: "bool" }
        Property { name: "highlightOnFocus"; type: "bool" }
        Property { name: "contentItem"; type: "QQuickItem"; isPointer: true }
        Property { name: "__scrollBarTopMargin"; type: "int" }
        Property { name: "__viewTopMargin"; type: "int" }
        Property { name: "style"; type: "QQmlComponent"; isPointer: true }
        Property { name: "__style"; type: "Style_QMLTYPE_2"; isPointer: true }
        Property { name: "horizontalScrollBarPolicy"; type: "int" }
        Property { name: "verticalScrollBarPolicy"; type: "int" }
        Property { name: "viewport"; type: "QQuickItem"; isReadonly: true; isPointer: true }
        Property { name: "flickableItem"; type: "QQuickFlickable"; isReadonly: true; isPointer: true }
        Property {
            name: "__scroller"
            type: "ScrollViewHelper_QMLTYPE_27"
            isReadonly: true
            isPointer: true
        }
        Property { name: "__verticalScrollbarOffset"; type: "int" }
        Property { name: "__wheelAreaScrollSpeed"; type: "double" }
        Property {
            name: "__horizontalScrollBar"
            type: "ScrollBar_QMLTYPE_23"
            isReadonly: true
            isPointer: true
        }
        Property {
            name: "__verticalScrollBar"
            type: "ScrollBar_QMLTYPE_23"
            isReadonly: true
            isPointer: true
        }
    }
    Component {
        prototype: "QQuickFocusScope"
        name: "QtQuick.Controls/TextArea 1.5"
        exports: ["QtQuick.Controls/TextArea 1.5"]
        exportMetaObjectRevisions: [5]
        isComposite: true
        defaultProperty: "data"
        Property { name: "inputMethodComposing"; type: "bool"; isReadonly: true }
        Property { name: "tabChangesFocus"; type: "bool" }
        Property { name: "selectByMouse"; type: "bool" }
        Property { name: "menu"; type: "QQmlComponent"; isPointer: true }
        Property { name: "activeFocusOnPress"; type: "bool" }
        Property { name: "baseUrl"; type: "QUrl" }
        Property { name: "canPaste"; type: "bool"; isReadonly: true }
        Property { name: "canRedo"; type: "bool"; isReadonly: true }
        Property { name: "canUndo"; type: "bool"; isReadonly: true }
        Property { name: "textColor"; type: "QColor" }
        Property { name: "cursorPosition"; type: "int" }
        Property { name: "cursorRectangle"; type: "QRectF"; isReadonly: true }
        Property { name: "font"; type: "QFont" }
        Property { name: "horizontalAlignment"; type: "int" }
        Property { name: "effectiveHorizontalAlignment"; type: "int"; isReadonly: true }
        Property { name: "verticalAlignment"; type: "int" }
        Property { name: "inputMethodHints"; type: "int" }
        Property { name: "length"; type: "int"; isReadonly: true }
        Property { name: "lineCount"; type: "int"; isReadonly: true }
        Property { name: "readOnly"; type: "bool" }
        Property { name: "selectedText"; type: "string"; isReadonly: true }
        Property { name: "selectionEnd"; type: "int"; isReadonly: true }
        Property { name: "selectionStart"; type: "int"; isReadonly: true }
        Property { name: "text"; type: "string" }
        Property { name: "textFormat"; type: "int" }
        Property { name: "wrapMode"; type: "int" }
        Property { name: "selectByKeyboard"; type: "bool" }
        Property { name: "hoveredLink"; type: "string"; isReadonly: true }
        Property { name: "backgroundVisible"; type: "bool" }
        Property { name: "data"; type: "QObject"; isList: true; isReadonly: true }
        Property { name: "textMargin"; type: "double" }
        Property { name: "contentWidth"; type: "double"; isReadonly: true }
        Property { name: "contentHeight"; type: "double"; isReadonly: true }
        Property { name: "textDocument"; type: "QQuickTextDocument"; isReadonly: true; isPointer: true }
        Signal {
            name: "linkActivated"
            Parameter { name: "link"; type: "string" }
        }
        Signal {
            name: "linkHovered"
            Parameter { name: "link"; type: "string" }
        }
        Signal { name: "editingFinished" }
        Method {
            name: "append"
            type: "QVariant"
            Parameter { name: "string"; type: "QVariant" }
        }
        Method { name: "copy"; type: "QVariant" }
        Method { name: "cut"; type: "QVariant" }
        Method { name: "deselect"; type: "QVariant" }
        Method {
            name: "getFormattedText"
            type: "QVariant"
            Parameter { name: "start"; type: "QVariant" }
            Parameter { name: "end"; type: "QVariant" }
        }
        Method {
            name: "getText"
            type: "QVariant"
            Parameter { name: "start"; type: "QVariant" }
            Parameter { name: "end"; type: "QVariant" }
        }
        Method {
            name: "insert"
            type: "QVariant"
            Parameter { name: "position"; type: "QVariant" }
            Parameter { name: "text"; type: "QVariant" }
        }
        Method {
            name: "isRightToLeft"
            type: "QVariant"
            Parameter { name: "start"; type: "QVariant" }
            Parameter { name: "end"; type: "QVariant" }
        }
        Method {
            name: "moveCursorSelection"
            type: "QVariant"
            Parameter { name: "position"; type: "QVariant" }
            Parameter { name: "mode"; type: "QVariant" }
        }
        Method { name: "paste"; type: "QVariant" }
        Method {
            name: "positionAt"
            type: "QVariant"
            Parameter { name: "x"; type: "QVariant" }
            Parameter { name: "y"; type: "QVariant" }
        }
        Method {
            name: "positionToRectangle"
            type: "QVariant"
            Parameter { name: "position"; type: "QVariant" }
        }
        Method { name: "redo"; type: "QVariant" }
        Method {
            name: "remove"
            type: "QVariant"
            Parameter { name: "start"; type: "QVariant" }
            Parameter { name: "end"; type: "QVariant" }
        }
        Method {
            name: "select"
            type: "QVariant"
            Parameter { name: "start"; type: "QVariant" }
            Parameter { name: "end"; type: "QVariant" }
        }
        Method { name: "selectAll"; type: "QVariant" }
        Method { name: "selectWord"; type: "QVariant" }
        Method { name: "undo"; type: "QVariant" }
        Property { name: "frameVisible"; type: "bool" }
        Property { name: "highlightOnFocus"; type: "bool" }
        Property { name: "contentItem"; type: "QQuickItem"; isPointer: true }
        Property { name: "__scrollBarTopMargin"; type: "int" }
        Property { name: "__viewTopMargin"; type: "int" }
        Property { name: "style"; type: "QQmlComponent"; isPointer: true }
        Property { name: "__style"; type: "Style_QMLTYPE_2"; isPointer: true }
        Property { name: "horizontalScrollBarPolicy"; type: "int" }
        Property { name: "verticalScrollBarPolicy"; type: "int" }
        Property { name: "viewport"; type: "QQuickItem"; isReadonly: true; isPointer: true }
        Property { name: "flickableItem"; type: "QQuickFlickable"; isReadonly: true; isPointer: true }
        Property {
            name: "__scroller"
            type: "ScrollViewHelper_QMLTYPE_27"
            isReadonly: true
            isPointer: true
        }
        Property { name: "__verticalScrollbarOffset"; type: "int" }
        Property { name: "__wheelAreaScrollSpeed"; type: "double" }
        Property {
            name: "__horizontalScrollBar"
            type: "ScrollBar_QMLTYPE_23"
            isReadonly: true
            isPointer: true
        }
        Property {
            name: "__verticalScrollBar"
            type: "ScrollBar_QMLTYPE_23"
            isReadonly: true
            isPointer: true
        }
    }
    Component {
        prototype: "QQuickFocusScope"
        name: "QtQuick.Controls/TextField 1.0"
        exports: ["QtQuick.Controls/TextField 1.0"]
        exportMetaObjectRevisions: [0]
        isComposite: true
        defaultProperty: "data"
        Property { name: "inputMethodComposing"; type: "bool"; isReadonly: true }
        Property { name: "selectByMouse"; type: "bool" }
        Property { name: "menu"; type: "QQmlComponent"; isPointer: true }
        Property { name: "acceptableInput"; type: "bool"; isReadonly: true }
        Property { name: "activeFocusOnPress"; type: "bool" }
        Property { name: "canPaste"; type: "bool"; isReadonly: true }
        Property { name: "canRedo"; type: "bool"; isReadonly: true }
        Property { name: "canUndo"; type: "bool"; isReadonly: true }
        Property { name: "textColor"; type: "QColor" }
        Property { name: "cursorPosition"; type: "int" }
        Property { name: "cursorRectangle"; type: "QRectF"; isReadonly: true }
        Property { name: "displayText"; type: "string"; isReadonly: true }
        Property { name: "echoMode"; type: "int" }
        Property { name: "font"; type: "QFont" }
        Property { name: "horizontalAlignment"; type: "int" }
        Property { name: "effectiveHorizontalAlignment"; type: "int"; isReadonly: true }
        Property { name: "verticalAlignment"; type: "int" }
        Property { name: "inputMask"; type: "string" }
        Property { name: "inputMethodHints"; type: "int" }
        Property { name: "length"; type: "int"; isReadonly: true }
        Property { name: "maximumLength"; type: "int" }
        Property { name: "placeholderText"; type: "string" }
        Property { name: "readOnly"; type: "bool" }
        Property { name: "selectedText"; type: "string"; isReadonly: true }
        Property { name: "selectionEnd"; type: "int"; isReadonly: true }
        Property { name: "selectionStart"; type: "int"; isReadonly: true }
        Property { name: "text"; type: "string" }
        Property { name: "validator"; type: "QValidator"; isPointer: true }
        Property { name: "hovered"; type: "bool"; isReadonly: true }
        Property { name: "__contentHeight"; type: "double"; isReadonly: true }
        Property { name: "__contentWidth"; type: "double"; isReadonly: true }
        Property { name: "__baselineOffset"; type: "double" }
        Signal { name: "accepted" }
        Signal { name: "editingFinished" }
        Method { name: "copy"; type: "QVariant" }
        Method { name: "cut"; type: "QVariant" }
        Method { name: "deselect"; type: "QVariant" }
        Method {
            name: "getText"
            type: "QVariant"
            Parameter { name: "start"; type: "QVariant" }
            Parameter { name: "end"; type: "QVariant" }
        }
        Method {
            name: "insert"
            type: "QVariant"
            Parameter { name: "position"; type: "QVariant" }
            Parameter { name: "text"; type: "QVariant" }
        }
        Method {
            name: "isRightToLeft"
            type: "QVariant"
            Parameter { name: "start"; type: "QVariant" }
            Parameter { name: "end"; type: "QVariant" }
        }
        Method { name: "paste"; type: "QVariant" }
        Method { name: "redo"; type: "QVariant" }
        Method {
            name: "remove"
            type: "QVariant"
            Parameter { name: "start"; type: "QVariant" }
            Parameter { name: "end"; type: "QVariant" }
        }
        Method {
            name: "select"
            type: "QVariant"
            Parameter { name: "start"; type: "QVariant" }
            Parameter { name: "end"; type: "QVariant" }
        }
        Method { name: "selectAll"; type: "QVariant" }
        Method { name: "selectWord"; type: "QVariant" }
        Method { name: "undo"; type: "QVariant" }
        Property { name: "style"; type: "QQmlComponent"; isPointer: true }
        Property { name: "__style"; type: "QObject"; isPointer: true }
        Property { name: "__panel"; type: "QQuickItem"; isPointer: true }
        Property { name: "styleHints"; type: "QVariant" }
        Property { name: "__styleData"; type: "QObject"; isPointer: true }
    }
    Component {
        prototype: "QQuickText"
        name: "QtQuick.Extras.Private/TextSingleton 1.0"
        exports: ["QtQuick.Extras.Private/TextSingleton 1.0"]
        exportMetaObjectRevisions: [0]
        isComposite: true
        isCreatable: false
        isSingleton: true
        defaultProperty: "data"
    }
    Component {
        prototype: "QQuickFocusScope"
        name: "QtQuick.Extras/ToggleButton 1.0"
        exports: ["QtQuick.Extras/ToggleButton 1.0"]
        exportMetaObjectRevisions: [0]
        isComposite: true
        defaultProperty: "data"
        Property { name: "isDefault"; type: "bool" }
        Property { name: "menu"; type: "Menu_QMLTYPE_48"; isPointer: true }
        Property { name: "checkable"; type: "bool" }
        Property { name: "checked"; type: "bool" }
        Property { name: "exclusiveGroup"; type: "QQuickExclusiveGroup1"; isPointer: true }
        Property { name: "action"; type: "QQuickAction1"; isPointer: true }
        Property { name: "activeFocusOnPress"; type: "bool" }
        Property { name: "text"; type: "string" }
        Property { name: "tooltip"; type: "string" }
        Property { name: "iconSource"; type: "QUrl" }
        Property { name: "iconName"; type: "string" }
        Property { name: "__position"; type: "string" }
        Property { name: "__iconOverriden"; type: "bool"; isReadonly: true }
        Property { name: "__action"; type: "QQuickAction1"; isPointer: true }
        Property { name: "__iconAction"; type: "QQuickAction1"; isReadonly: true; isPointer: true }
        Property { name: "__behavior"; type: "QVariant" }
        Property { name: "__effectivePressed"; type: "bool" }
        Property { name: "pressed"; type: "bool"; isReadonly: true }
        Property { name: "hovered"; type: "bool"; isReadonly: true }
        Signal { name: "clicked" }
        Method { name: "accessiblePressAction"; type: "QVariant" }
        Property { name: "style"; type: "QQmlComponent"; isPointer: true }
        Property { name: "__style"; type: "QObject"; isPointer: true }
        Property { name: "__panel"; type: "QQuickItem"; isPointer: true }
        Property { name: "styleHints"; type: "QVariant" }
        Property { name: "__styleData"; type: "QObject"; isPointer: true }
    }
    Component {
        prototype: "QQuickFocusScope"
        name: "QtQuick.Controls/ToolBar 1.0"
        exports: ["QtQuick.Controls/ToolBar 1.0"]
        exportMetaObjectRevisions: [0]
        isComposite: true
        defaultProperty: "__content"
        Property { name: "style"; type: "QQmlComponent"; isPointer: true }
        Property { name: "__panel"; type: "QQuickItem"; isPointer: true }
        Property { name: "__menu"; type: "QVariant" }
        Property { name: "__style"; type: "QObject"; isReadonly: true; isPointer: true }
        Property { name: "__content"; type: "QObject"; isList: true; isReadonly: true }
        Property { name: "contentItem"; type: "QQuickItem"; isReadonly: true; isPointer: true }
    }
    Component {
        prototype: "QQuickFocusScope"
        name: "QtQuick.Controls/ToolButton 1.0"
        exports: ["QtQuick.Controls/ToolButton 1.0"]
        exportMetaObjectRevisions: [0]
        isComposite: true
        defaultProperty: "data"
        Property { name: "isDefault"; type: "bool" }
        Property { name: "menu"; type: "Menu_QMLTYPE_48"; isPointer: true }
        Property { name: "checkable"; type: "bool" }
        Property { name: "checked"; type: "bool" }
        Property { name: "exclusiveGroup"; type: "QQuickExclusiveGroup1"; isPointer: true }
        Property { name: "action"; type: "QQuickAction1"; isPointer: true }
        Property { name: "activeFocusOnPress"; type: "bool" }
        Property { name: "text"; type: "string" }
        Property { name: "tooltip"; type: "string" }
        Property { name: "iconSource"; type: "QUrl" }
        Property { name: "iconName"; type: "string" }
        Property { name: "__position"; type: "string" }
        Property { name: "__iconOverriden"; type: "bool"; isReadonly: true }
        Property { name: "__action"; type: "QQuickAction1"; isPointer: true }
        Property { name: "__iconAction"; type: "QQuickAction1"; isReadonly: true; isPointer: true }
        Property { name: "__behavior"; type: "QVariant" }
        Property { name: "__effectivePressed"; type: "bool" }
        Property { name: "pressed"; type: "bool"; isReadonly: true }
        Property { name: "hovered"; type: "bool"; isReadonly: true }
        Signal { name: "clicked" }
        Method { name: "accessiblePressAction"; type: "QVariant" }
        Property { name: "style"; type: "QQmlComponent"; isPointer: true }
        Property { name: "__style"; type: "QObject"; isPointer: true }
        Property { name: "__panel"; type: "QQuickItem"; isPointer: true }
        Property { name: "styleHints"; type: "QVariant" }
        Property { name: "__styleData"; type: "QObject"; isPointer: true }
    }
    Component {
        prototype: "QQuickFocusScope"
        name: "QtQuick.Controls/TreeView 1.4"
        exports: ["QtQuick.Controls/TreeView 1.4"]
        exportMetaObjectRevisions: [4]
        isComposite: true
        defaultProperty: "__columns"
        Property { name: "model"; type: "QVariant" }
        Property { name: "currentIndex"; type: "QVariant"; isReadonly: true }
        Property { name: "selection"; type: "QItemSelectionModel"; isPointer: true }
        Property { name: "rootIndex"; type: "QModelIndex" }
        Signal {
            name: "activated"
            Parameter { name: "index"; type: "QVariant" }
        }
        Signal {
            name: "clicked"
            Parameter { name: "index"; type: "QVariant" }
        }
        Signal {
            name: "doubleClicked"
            Parameter { name: "index"; type: "QVariant" }
        }
        Signal {
            name: "pressAndHold"
            Parameter { name: "index"; type: "QVariant" }
        }
        Signal {
            name: "expanded"
            Parameter { name: "index"; type: "QVariant" }
        }
        Signal {
            name: "collapsed"
            Parameter { name: "index"; type: "QVariant" }
        }
        Method {
            name: "isExpanded"
            type: "QVariant"
            Parameter { name: "index"; type: "QVariant" }
        }
        Method {
            name: "collapse"
            type: "QVariant"
            Parameter { name: "index"; type: "QVariant" }
        }
        Method {
            name: "expand"
            type: "QVariant"
            Parameter { name: "index"; type: "QVariant" }
        }
        Method {
            name: "indexAt"
            type: "QVariant"
            Parameter { name: "x"; type: "QVariant" }
            Parameter { name: "y"; type: "QVariant" }
        }
        Property { name: "alternatingRowColors"; type: "bool" }
        Property { name: "headerVisible"; type: "bool" }
        Property { name: "itemDelegate"; type: "QQmlComponent"; isPointer: true }
        Property { name: "rowDelegate"; type: "QQmlComponent"; isPointer: true }
        Property { name: "headerDelegate"; type: "QQmlComponent"; isPointer: true }
        Property { name: "sortIndicatorColumn"; type: "int" }
        Property { name: "sortIndicatorVisible"; type: "bool" }
        Property { name: "sortIndicatorOrder"; type: "int" }
        Property { name: "selectionMode"; type: "int" }
        Property { name: "__viewTypeName"; type: "string" }
        Property { name: "__isTreeView"; type: "bool"; isReadonly: true }
        Property { name: "__itemDelegateLoader"; type: "QQmlComponent"; isPointer: true }
        Property { name: "__model"; type: "QVariant" }
        Property { name: "__activateItemOnSingleClick"; type: "bool" }
        Property { name: "__mouseArea"; type: "QQuickItem"; isPointer: true }
        Property { name: "backgroundVisible"; type: "bool" }
        Property { name: "contentHeader"; type: "QQmlComponent"; isPointer: true }
        Property { name: "contentFooter"; type: "QQmlComponent"; isPointer: true }
        Property { name: "columnCount"; type: "int"; isReadonly: true }
        Property { name: "section"; type: "QQuickViewSection"; isReadonly: true; isPointer: true }
        Property { name: "__columns"; type: "QObject"; isList: true; isReadonly: true }
        Property { name: "__currentRowItem"; type: "QQuickItem"; isReadonly: true; isPointer: true }
        Property { name: "__currentRow"; type: "int" }
        Property { name: "__listView"; type: "QQuickListView"; isReadonly: true; isPointer: true }
        Method {
            name: "addColumn"
            type: "QVariant"
            Parameter { name: "column"; type: "QVariant" }
        }
        Method {
            name: "insertColumn"
            type: "QVariant"
            Parameter { name: "index"; type: "QVariant" }
            Parameter { name: "column"; type: "QVariant" }
        }
        Method {
            name: "removeColumn"
            type: "QVariant"
            Parameter { name: "index"; type: "QVariant" }
        }
        Method {
            name: "moveColumn"
            type: "QVariant"
            Parameter { name: "from"; type: "QVariant" }
            Parameter { name: "to"; type: "QVariant" }
        }
        Method {
            name: "getColumn"
            type: "QVariant"
            Parameter { name: "index"; type: "QVariant" }
        }
        Method { name: "resizeColumnsToContents"; type: "QVariant" }
        Property { name: "frameVisible"; type: "bool" }
        Property { name: "highlightOnFocus"; type: "bool" }
        Property { name: "contentItem"; type: "QQuickItem"; isPointer: true }
        Property { name: "__scrollBarTopMargin"; type: "int" }
        Property { name: "__viewTopMargin"; type: "int" }
        Property { name: "style"; type: "QQmlComponent"; isPointer: true }
        Property { name: "__style"; type: "Style_QMLTYPE_2"; isPointer: true }
        Property { name: "horizontalScrollBarPolicy"; type: "int" }
        Property { name: "verticalScrollBarPolicy"; type: "int" }
        Property { name: "viewport"; type: "QQuickItem"; isReadonly: true; isPointer: true }
        Property { name: "flickableItem"; type: "QQuickFlickable"; isReadonly: true; isPointer: true }
        Property {
            name: "__scroller"
            type: "ScrollViewHelper_QMLTYPE_27"
            isReadonly: true
            isPointer: true
        }
        Property { name: "__verticalScrollbarOffset"; type: "int" }
        Property { name: "__wheelAreaScrollSpeed"; type: "double" }
        Property {
            name: "__horizontalScrollBar"
            type: "ScrollBar_QMLTYPE_23"
            isReadonly: true
            isPointer: true
        }
        Property {
            name: "__verticalScrollBar"
            type: "ScrollBar_QMLTYPE_23"
            isReadonly: true
            isPointer: true
        }
    }
    Component {
        prototype: "QQuickFocusScope"
        name: "QtQuick.Controls/TreeView 1.5"
        exports: ["QtQuick.Controls/TreeView 1.5"]
        exportMetaObjectRevisions: [5]
        isComposite: true
        defaultProperty: "__columns"
        Property { name: "model"; type: "QVariant" }
        Property { name: "currentIndex"; type: "QVariant"; isReadonly: true }
        Property { name: "selection"; type: "QItemSelectionModel"; isPointer: true }
        Property { name: "rootIndex"; type: "QModelIndex" }
        Signal {
            name: "activated"
            Parameter { name: "index"; type: "QVariant" }
        }
        Signal {
            name: "clicked"
            Parameter { name: "index"; type: "QVariant" }
        }
        Signal {
            name: "doubleClicked"
            Parameter { name: "index"; type: "QVariant" }
        }
        Signal {
            name: "pressAndHold"
            Parameter { name: "index"; type: "QVariant" }
        }
        Signal {
            name: "expanded"
            Parameter { name: "index"; type: "QVariant" }
        }
        Signal {
            name: "collapsed"
            Parameter { name: "index"; type: "QVariant" }
        }
        Method {
            name: "isExpanded"
            type: "QVariant"
            Parameter { name: "index"; type: "QVariant" }
        }
        Method {
            name: "collapse"
            type: "QVariant"
            Parameter { name: "index"; type: "QVariant" }
        }
        Method {
            name: "expand"
            type: "QVariant"
            Parameter { name: "index"; type: "QVariant" }
        }
        Method {
            name: "indexAt"
            type: "QVariant"
            Parameter { name: "x"; type: "QVariant" }
            Parameter { name: "y"; type: "QVariant" }
        }
        Property { name: "alternatingRowColors"; type: "bool" }
        Property { name: "headerVisible"; type: "bool" }
        Property { name: "itemDelegate"; type: "QQmlComponent"; isPointer: true }
        Property { name: "rowDelegate"; type: "QQmlComponent"; isPointer: true }
        Property { name: "headerDelegate"; type: "QQmlComponent"; isPointer: true }
        Property { name: "sortIndicatorColumn"; type: "int" }
        Property { name: "sortIndicatorVisible"; type: "bool" }
        Property { name: "sortIndicatorOrder"; type: "int" }
        Property { name: "selectionMode"; type: "int" }
        Property { name: "__viewTypeName"; type: "string" }
        Property { name: "__isTreeView"; type: "bool"; isReadonly: true }
        Property { name: "__itemDelegateLoader"; type: "QQmlComponent"; isPointer: true }
        Property { name: "__model"; type: "QVariant" }
        Property { name: "__activateItemOnSingleClick"; type: "bool" }
        Property { name: "__mouseArea"; type: "QQuickItem"; isPointer: true }
        Property { name: "backgroundVisible"; type: "bool" }
        Property { name: "contentHeader"; type: "QQmlComponent"; isPointer: true }
        Property { name: "contentFooter"; type: "QQmlComponent"; isPointer: true }
        Property { name: "columnCount"; type: "int"; isReadonly: true }
        Property { name: "section"; type: "QQuickViewSection"; isReadonly: true; isPointer: true }
        Property { name: "__columns"; type: "QObject"; isList: true; isReadonly: true }
        Property { name: "__currentRowItem"; type: "QQuickItem"; isReadonly: true; isPointer: true }
        Property { name: "__currentRow"; type: "int" }
        Property { name: "__listView"; type: "QQuickListView"; isReadonly: true; isPointer: true }
        Method {
            name: "addColumn"
            type: "QVariant"
            Parameter { name: "column"; type: "QVariant" }
        }
        Method {
            name: "insertColumn"
            type: "QVariant"
            Parameter { name: "index"; type: "QVariant" }
            Parameter { name: "column"; type: "QVariant" }
        }
        Method {
            name: "removeColumn"
            type: "QVariant"
            Parameter { name: "index"; type: "QVariant" }
        }
        Method {
            name: "moveColumn"
            type: "QVariant"
            Parameter { name: "from"; type: "QVariant" }
            Parameter { name: "to"; type: "QVariant" }
        }
        Method {
            name: "getColumn"
            type: "QVariant"
            Parameter { name: "index"; type: "QVariant" }
        }
        Method { name: "resizeColumnsToContents"; type: "QVariant" }
        Property { name: "frameVisible"; type: "bool" }
        Property { name: "highlightOnFocus"; type: "bool" }
        Property { name: "contentItem"; type: "QQuickItem"; isPointer: true }
        Property { name: "__scrollBarTopMargin"; type: "int" }
        Property { name: "__viewTopMargin"; type: "int" }
        Property { name: "style"; type: "QQmlComponent"; isPointer: true }
        Property { name: "__style"; type: "Style_QMLTYPE_2"; isPointer: true }
        Property { name: "horizontalScrollBarPolicy"; type: "int" }
        Property { name: "verticalScrollBarPolicy"; type: "int" }
        Property { name: "viewport"; type: "QQuickItem"; isReadonly: true; isPointer: true }
        Property { name: "flickableItem"; type: "QQuickFlickable"; isReadonly: true; isPointer: true }
        Property {
            name: "__scroller"
            type: "ScrollViewHelper_QMLTYPE_27"
            isReadonly: true
            isPointer: true
        }
        Property { name: "__verticalScrollbarOffset"; type: "int" }
        Property { name: "__wheelAreaScrollSpeed"; type: "double" }
        Property {
            name: "__horizontalScrollBar"
            type: "ScrollBar_QMLTYPE_23"
            isReadonly: true
            isPointer: true
        }
        Property {
            name: "__verticalScrollBar"
            type: "ScrollBar_QMLTYPE_23"
            isReadonly: true
            isPointer: true
        }
    }
    Component {
        prototype: "QQuickFocusScope"
        name: "QtQuick.Extras/Tumbler 1.2"
        exports: ["QtQuick.Extras/Tumbler 1.2"]
        exportMetaObjectRevisions: [2]
        isComposite: true
        defaultProperty: "data"
        Property { name: "__highlightMoveDuration"; type: "int" }
        Property { name: "columnCount"; type: "int"; isReadonly: true }
        Property { name: "__columnRow"; type: "QQuickRow"; isReadonly: true; isPointer: true }
        Property { name: "__movementDelayTimer"; type: "QQmlTimer"; isReadonly: true; isPointer: true }
        Method {
            name: "__isValidColumnIndex"
            type: "QVariant"
            Parameter { name: "index"; type: "QVariant" }
        }
        Method {
            name: "__isValidColumnAndItemIndex"
            type: "QVariant"
            Parameter { name: "columnIndex"; type: "QVariant" }
            Parameter { name: "itemIndex"; type: "QVariant" }
        }
        Method {
            name: "currentIndexAt"
            type: "QVariant"
            Parameter { name: "columnIndex"; type: "QVariant" }
        }
        Method {
            name: "setCurrentIndexAt"
            type: "QVariant"
            Parameter { name: "columnIndex"; type: "QVariant" }
            Parameter { name: "itemIndex"; type: "QVariant" }
            Parameter { name: "interval"; type: "QVariant" }
        }
        Method {
            name: "getColumn"
            type: "QVariant"
            Parameter { name: "columnIndex"; type: "QVariant" }
        }
        Method {
            name: "addColumn"
            type: "QVariant"
            Parameter { name: "column"; type: "QVariant" }
        }
        Method {
            name: "insertColumn"
            type: "QVariant"
            Parameter { name: "index"; type: "QVariant" }
            Parameter { name: "column"; type: "QVariant" }
        }
        Method {
            name: "__viewAt"
            type: "QVariant"
            Parameter { name: "index"; type: "QVariant" }
        }
        Property { name: "style"; type: "QQmlComponent"; isPointer: true }
        Property { name: "__style"; type: "QObject"; isPointer: true }
        Property { name: "__panel"; type: "QQuickItem"; isPointer: true }
        Property { name: "styleHints"; type: "QVariant" }
        Property { name: "__styleData"; type: "QObject"; isPointer: true }
    }
    Component {
        prototype: "QObject"
        name: "QtQuick.Extras/TumblerColumn 1.2"
        exports: ["QtQuick.Extras/TumblerColumn 1.2"]
        exportMetaObjectRevisions: [2]
        isComposite: true
        Property { name: "__tumbler"; type: "QQuickItem"; isPointer: true }
        Property { name: "__index"; type: "int" }
        Property { name: "__currentIndex"; type: "int" }
        Property { name: "model"; type: "QVariant" }
        Property { name: "role"; type: "string" }
        Property { name: "delegate"; type: "QQmlComponent"; isPointer: true }
        Property { name: "highlight"; type: "QQmlComponent"; isPointer: true }
        Property { name: "columnForeground"; type: "QQmlComponent"; isPointer: true }
        Property { name: "visible"; type: "bool" }
        Property { name: "activeFocus"; type: "bool"; isReadonly: true }
        Property { name: "width"; type: "double" }
        Property { name: "currentIndex"; type: "int"; isReadonly: true }
    }

    //
    // Manually added to work around QtC limitations:
    //
    Component {
        name: "QQuickWindow"
        defaultProperty: "data"
        prototype: "QWindow"
        exports: [
            "QtQuick.Window/Window 2.0",
            "QtQuick.Window/Window 2.1",
            "QtQuick.Window/Window 2.2"
        ]
        exportMetaObjectRevisions: [0, 1, 2]
        Enum {
            name: "SceneGraphError"
            values: {
                "ContextNotAvailable": 1
            }
        }
        Property { name: "data"; type: "QObject"; isList: true; isReadonly: true }
        Property { name: "color"; type: "QColor" }
        Property { name: "contentItem"; type: "QQuickItem"; isReadonly: true; isPointer: true }
        Property {
            name: "activeFocusItem"
            revision: 1
            type: "QQuickItem"
            isReadonly: true
            isPointer: true
        }
        Signal { name: "frameSwapped" }
        Signal {
            name: "openglContextCreated"
            revision: 2
            Parameter { name: "context"; type: "QOpenGLContext"; isPointer: true }
        }
        Signal { name: "sceneGraphInitialized" }
        Signal { name: "sceneGraphInvalidated" }
        Signal { name: "beforeSynchronizing" }
        Signal { name: "afterSynchronizing"; revision: 2 }
        Signal { name: "beforeRendering" }
        Signal { name: "afterRendering" }
        Signal { name: "afterAnimating"; revision: 2 }
        Signal { name: "sceneGraphAboutToStop"; revision: 2 }
        Signal {
            name: "closing"
            revision: 1
            Parameter { name: "close"; type: "QQuickCloseEvent"; isPointer: true }
        }
        Signal {
            name: "colorChanged"
            Parameter { type: "QColor" }
        }
        Signal { name: "activeFocusItemChanged"; revision: 1 }
        Signal {
            name: "sceneGraphError"
            revision: 2
            Parameter { name: "error"; type: "QQuickWindow::SceneGraphError" }
            Parameter { name: "message"; type: "string" }
        }
        Method { name: "update" }
        Method { name: "releaseResources" }
    }
    Component {
        name: "QQuickWindowAttached"
        prototype: "QObject"
        Property { name: "visibility"; type: "QWindow::Visibility"; isReadonly: true }
        Property { name: "active"; type: "bool"; isReadonly: true }
        Property { name: "activeFocusItem"; type: "QQuickItem"; isReadonly: true; isPointer: true }
        Property { name: "contentItem"; type: "QQuickItem"; isReadonly: true; isPointer: true }
        Property { name: "width"; type: "int"; isReadonly: true }
        Property { name: "height"; type: "int"; isReadonly: true }
    }
    Component {
        name: "QQuickWindowQmlImpl"
        defaultProperty: "data"
        prototype: "QQuickWindow"
        exports: ["QtQuick.Window/Window 2.1", "QtQuick.Window/Window 2.2"]
        exportMetaObjectRevisions: [0, 1]
        attachedType: "QQuickWindowAttached"
        Property { name: "visible"; type: "bool" }
        Property { name: "visibility"; type: "Visibility" }
        Signal {
            name: "visibleChanged"
            Parameter { name: "arg"; type: "bool" }
        }
        Signal {
            name: "visibilityChanged"
            Parameter { name: "visibility"; type: "QWindow::Visibility" }
        }
    }
    Component {
        name: "QWindow"
        prototype: "QObject"
        Enum {
            name: "Visibility"
            values: {
                "Hidden": 0,
                "AutomaticVisibility": 1,
                "Windowed": 2,
                "Minimized": 3,
                "Maximized": 4,
                "FullScreen": 5
            }
        }
        Property { name: "title"; type: "string" }
        Property { name: "modality"; type: "Qt::WindowModality" }
        Property { name: "flags"; type: "Qt::WindowFlags" }
        Property { name: "x"; type: "int" }
        Property { name: "y"; type: "int" }
        Property { name: "width"; type: "int" }
        Property { name: "height"; type: "int" }
        Property { name: "minimumWidth"; type: "int" }
        Property { name: "minimumHeight"; type: "int" }
        Property { name: "maximumWidth"; type: "int" }
        Property { name: "maximumHeight"; type: "int" }
        Property { name: "visible"; type: "bool" }
        Property { name: "active"; revision: 1; type: "bool"; isReadonly: true }
        Property { name: "visibility"; revision: 1; type: "Visibility" }
        Property { name: "contentOrientation"; type: "Qt::ScreenOrientation" }
        Property { name: "opacity"; revision: 1; type: "double" }
        Signal {
            name: "screenChanged"
            Parameter { name: "screen"; type: "QScreen"; isPointer: true }
        }
        Signal {
            name: "modalityChanged"
            Parameter { name: "modality"; type: "Qt::WindowModality" }
        }
        Signal {
            name: "windowStateChanged"
            Parameter { name: "windowState"; type: "Qt::WindowState" }
        }
        Signal {
            name: "windowTitleChanged"
            revision: 2
            Parameter { name: "title"; type: "string" }
        }
        Signal {
            name: "xChanged"
            Parameter { name: "arg"; type: "int" }
        }
        Signal {
            name: "yChanged"
            Parameter { name: "arg"; type: "int" }
        }
        Signal {
            name: "widthChanged"
            Parameter { name: "arg"; type: "int" }
        }
        Signal {
            name: "heightChanged"
            Parameter { name: "arg"; type: "int" }
        }
        Signal {
            name: "minimumWidthChanged"
            Parameter { name: "arg"; type: "int" }
        }
        Signal {
            name: "minimumHeightChanged"
            Parameter { name: "arg"; type: "int" }
        }
        Signal {
            name: "maximumWidthChanged"
            Parameter { name: "arg"; type: "int" }
        }
        Signal {
            name: "maximumHeightChanged"
            Parameter { name: "arg"; type: "int" }
        }
        Signal {
            name: "visibleChanged"
            Parameter { name: "arg"; type: "bool" }
        }
        Signal {
            name: "visibilityChanged"
            revision: 1
            Parameter { name: "visibility"; type: "QWindow::Visibility" }
        }
        Signal { name: "activeChanged"; revision: 1 }
        Signal {
            name: "contentOrientationChanged"
            Parameter { name: "orientation"; type: "Qt::ScreenOrientation" }
        }
        Signal {
            name: "focusObjectChanged"
            Parameter { name: "object"; type: "QObject"; isPointer: true }
        }
        Signal {
            name: "opacityChanged"
            revision: 1
            Parameter { name: "opacity"; type: "double" }
        }
        Method { name: "requestActivate"; revision: 1 }
        Method {
            name: "setVisible"
            Parameter { name: "visible"; type: "bool" }
        }
        Method { name: "show" }
        Method { name: "hide" }
        Method { name: "showMinimized" }
        Method { name: "showMaximized" }
        Method { name: "showFullScreen" }
        Method { name: "showNormal" }
        Method { name: "close"; type: "bool" }
        Method { name: "raise" }
        Method { name: "lower" }
        Method {
            name: "setTitle"
            Parameter { type: "string" }
        }
        Method {
            name: "setX"
            Parameter { name: "arg"; type: "int" }
        }
        Method {
            name: "setY"
            Parameter { name: "arg"; type: "int" }
        }
        Method {
            name: "setWidth"
            Parameter { name: "arg"; type: "int" }
        }
        Method {
            name: "setHeight"
            Parameter { name: "arg"; type: "int" }
        }
        Method {
            name: "setMinimumWidth"
            Parameter { name: "w"; type: "int" }
        }
        Method {
            name: "setMinimumHeight"
            Parameter { name: "h"; type: "int" }
        }
        Method {
            name: "setMaximumWidth"
            Parameter { name: "w"; type: "int" }
        }
        Method {
            name: "setMaximumHeight"
            Parameter { name: "h"; type: "int" }
        }
        Method {
            name: "alert"
            revision: 1
            Parameter { name: "msec"; type: "int" }
        }
        Method { name: "requestUpdate"; revision: 3 }
    }

}
```
