## Supplementary material for "The smfBox: an open-source platform for single-molecule FRET": smOTTER operational software: AbstractCheckable.qml

```
/****************************************************************************
**
** Copyright (C) 2016 The Qt Company Ltd.
** Contact: https://www.qt.io/licensing/
**
** This file is part of the Qt Quick Controls module of the Qt Toolkit.
**
** $QT_BEGIN_LICENSE:LGPL$
** Commercial License Usage
** Licensees holding valid commercial Qt licenses may use this file in
** accordance with the commercial license agreement provided with the
** Software or, alternatively, in accordance with the terms contained in
** a written agreement between you and The Qt Company. For licensing terms
** and conditions see https://www.qt.io/terms-conditions. For further
** information use the contact form at https://www.qt.io/contact-us.
**
** GNU Lesser General Public License Usage
** Alternatively, this file may be used under the terms of the GNU Lesser
** General Public License version 3 as published by the Free Software
** Foundation and appearing in the file LICENSE.LGPL3 included in the
** packaging of this file. Please review the following information to
** ensure the GNU Lesser General Public License version 3 requirements
** will be met: https://www.gnu.org/licenses/lgpl-3.0.html.
**
** GNU General Public License Usage
** Alternatively, this file may be used under the terms of the GNU
** General Public License version 2.0 or (at your option) the GNU General
** Public license version 3 or any later version approved by the KDE Free
** Qt Foundation. The licenses are as published by the Free Software
** Foundation and appearing in the file LICENSE.GPL2 and LICENSE.GPL3
** included in the packaging of this file. Please review the following
** information to ensure the GNU General Public License requirements will
** be met: https://www.gnu.org/licenses/gpl-2.0.html and
** https://www.gnu.org/licenses/gpl-3.0.html.
**
** $QT_END_LICENSE$
**
****************************************************************************/

import QtQuick 2.2
import QtQuick.Controls 1.2
import QtQuick.Controls.Private 1.0
import QtQuick.Window 2.2

/*!
    \qmltype AbstractCheckable
    \inqmlmodule QtQuick.Controls
    \brief An abstract representation of a checkable control with a label
    \qmlabstract
    \internal

    A checkable control is one that has two states: checked (on) and
    unchecked (off). AbstractCheckable encapsulates the basic behavior and
    states that are required by checkable controls.

    Examples of checkable controls are RadioButton and
    CheckBox. CheckBox extends AbstractCheckable's behavior by adding a third
    state: partially checked.
*/

Control {
    id: abstractCheckable

    /*!
        Emitted whenever the control is clicked.
    */
    signal clicked

    /*!
        \qmlproperty bool AbstractCheckable::pressed

        This property is \c true if the control is being pressed.
        Set this property to manually invoke a mouse click.
    */
    property alias pressed: mouseArea.effectivePressed

    /*! \qmlproperty bool AbstractCheckcable::hovered

        This property indicates whether the control is being hovered.
    */
    readonly property alias hovered: mouseArea.containsMouse

    /*!
        This property is \c true if the control is checked.
    */
    property bool checked: false
    Accessible.checked: checked
    Accessible.checkable: true

    /*!
        This property is \c true if the control takes the focus when it is
        pressed; \l{QQuickItem::forceActiveFocus()}{forceActiveFocus()} will be
        called on the control.
    */
    property bool activeFocusOnPress: false

    /*!
        This property stores the ExclusiveGroup that the control belongs to.
    */
    property ExclusiveGroup exclusiveGroup: null

    /*!
        This property holds the text that the label should display.
    */
    property string text

    /*!
        This property holds the button tooltip.

        \since QtQuick.Controls 1.7
    */
    property string tooltip
    Accessible.description: tooltip

    /*! \internal */
    property var __cycleStatesHandler: cycleRadioButtonStates

    activeFocusOnTab: true

    MouseArea {
        id: mouseArea
        focus: true
        anchors.fill: parent
        hoverEnabled: Settings.hoverEnabled
        enabled: !keyPressed

        property bool keyPressed: false
        property bool effectivePressed: pressed && containsMouse || keyPressed

        onClicked: abstractCheckable.clicked();

        onPressed: if (activeFocusOnPress) forceActiveFocus();

        onExited: Tooltip.hideText()
        onCanceled: Tooltip.hideText()

        onReleased: {
            if (containsMouse && (!exclusiveGroup || !checked))
                __cycleStatesHandler();
        }

        Timer {
            interval: 1000
            running: mouseArea.containsMouse && !pressed && tooltip.length && mouseArea.Window.visibility !== Window.Hidden
            onTriggered: Tooltip.showText(mouseArea, Qt.point(mouseArea.mouseX, mouseArea.mouseY), tooltip)
        }
    }

    /*! \internal */
    onExclusiveGroupChanged: {
        if (exclusiveGroup)
            exclusiveGroup.bindCheckable(abstractCheckable)
    }

    Keys.onPressed: {
        if (event.key === Qt.Key_Space && !event.isAutoRepeat && !mouseArea.pressed)
            mouseArea.keyPressed = true;
    }

    Keys.onReleased: {
        if (event.key === Qt.Key_Space && !event.isAutoRepeat && mouseArea.keyPressed) {
            mouseArea.keyPressed = false;
            if (!exclusiveGroup || !checked)
                __cycleStatesHandler();
            clicked();
        }
    }

    Action {
        // handle mnemonic
        text: abstractCheckable.text
        onTriggered: {
            if (!abstractCheckable.exclusiveGroup || !abstractCheckable.checked)
                abstractCheckable.__cycleStatesHandler();
            abstractCheckable.clicked();
        }
    }
}
```
