## Supplementary material for "The smfBox: an open-source platform for single-molecule FRET": smOTTER operational software: BasicButton.qml

```
/****************************************************************************
**
** Copyright (C) 2016 The Qt Company Ltd.
** Contact: https://www.qt.io/licensing/
**
** This file is part of the Qt Quick Controls module of the Qt Toolkit.
**
** $QT_BEGIN_LICENSE:LGPL$
** Commercial License Usage
** Licensees holding valid commercial Qt licenses may use this file in
** accordance with the commercial license agreement provided with the
** Software or, alternatively, in accordance with the terms contained in
** a written agreement between you and The Qt Company. For licensing terms
** and conditions see https://www.qt.io/terms-conditions. For further
** information use the contact form at https://www.qt.io/contact-us.
**
** GNU Lesser General Public License Usage
** Alternatively, this file may be used under the terms of the GNU Lesser
** General Public License version 3 as published by the Free Software
** Foundation and appearing in the file LICENSE.LGPL3 included in the
** packaging of this file. Please review the following information to
** ensure the GNU Lesser General Public License version 3 requirements
** will be met: https://www.gnu.org/licenses/lgpl-3.0.html.
**
** GNU General Public License Usage
** Alternatively, this file may be used under the terms of the GNU
** General Public License version 2.0 or (at your option) the GNU General
** Public license version 3 or any later version approved by the KDE Free
** Qt Foundation. The licenses are as published by the Free Software
** Foundation and appearing in the file LICENSE.GPL2 and LICENSE.GPL3
** included in the packaging of this file. Please review the following
** information to ensure the GNU General Public License requirements will
** be met: https://www.gnu.org/licenses/gpl-2.0.html and
** https://www.gnu.org/licenses/gpl-3.0.html.
**
** $QT_END_LICENSE$
**
****************************************************************************/

import QtQuick 2.2
import QtQuick.Controls 1.2
import QtQuick.Controls.Private 1.0
import QtQuick.Controls.Styles 1.1
import QtQuick.Window 2.2

/*!
    \qmltype BasicButton
    \internal
    \qmlabstract
    \inqmlmodule QtQuick.Controls.Private
*/

Control {
    id: button

    /*! This signal is emitted when the button is clicked. */
    signal clicked

    /*! \qmlproperty bool BasicButton::pressed

        This property holds whether the button is being pressed. */
    readonly property alias pressed: button.__effectivePressed

    /*! \qmlproperty bool BasicButton::hovered

        This property indicates whether the control is being hovered.
    */
    readonly property alias hovered: behavior.containsMouse

    /*! This property holds whether the button is checkable.

        The default value is \c false. */
    property bool checkable: false
    Accessible.checkable: checkable

    /*! This property holds whether the button is checked.

        Only checkable buttons can be checked.

        The default value is \c false. */
    property bool checked: false
    Accessible.checked: checked

    /*! This property holds the ExclusiveGroup that the button belongs to.

        The default value is \c null. */
    property ExclusiveGroup exclusiveGroup: null

    /*! This property holds the associated button action.

        If a button has an action associated, the action defines the
        button's properties like checked, text, tooltip etc.

        When an action is set, it's still possible to override the \l text,
        \l tooltip, \l iconSource, and \l iconName properties.

        The default value is \c null. */
    property Action action: null

    /*! This property specifies whether the button should gain active focus when pressed.

        The default value is \c false. */
    property bool activeFocusOnPress: false

    /*! This property holds the text shown on the button. If the button has no
        text, the \l text property will be an empty string.

        The default value is the empty string.
    */
    property string text: action ? action.text : ""

    /*! This property holds the button tooltip. */
    property string tooltip: action ? (action.tooltip || StyleHelpers.removeMnemonics(action.text)) : ""

    /*! This property holds the icon shown on the button. If the button has no
        icon, the iconSource property will be an empty string.

        The default value is the empty string.
    */
    property url iconSource: action ? action.iconSource : ""

    /*! The image label source as theme name.
        When an icon from the platform icon theme is found, this takes
        precedence over iconSource.

        \include icons.qdocinc iconName
    */
    property string iconName: action ? action.iconName : ""

    /*! \internal */
    property string __position: "only"
    /*! \internal */
    readonly property bool __iconOverriden: button.action && (button.action.iconSource !== button.iconSource || button.action.iconName !== button.iconName)
    /*! \internal */
    property Action __action: action || ownAction
    /*! \internal */
    readonly property Action __iconAction: __iconOverriden ? ownAction : __action

    /*! \internal */
    onExclusiveGroupChanged: {
        if (exclusiveGroup)
            exclusiveGroup.bindCheckable(button)
    }

    Accessible.role: Accessible.Button
    Accessible.description: tooltip

    /*! \internal */
    function accessiblePressAction() {
        __action.trigger(button)
    }

    Action {
        id: ownAction
        enabled: button.enabled
        iconSource: !button.action || __iconOverriden ? button.iconSource : ""
        iconName: !button.action || __iconOverriden ? button.iconName : ""

        // let ownAction handle mnemonic if and only if the button does
        // not already have an action assigned to avoid ambiguous shortcuts
        text: button.action ? "" : button.text
    }

    Connections {
        target: __action
        onTriggered: button.clicked()
    }

    activeFocusOnTab: true

    Keys.onPressed: {
        if (event.key === Qt.Key_Space && !event.isAutoRepeat && !behavior.pressed) {
            behavior.keyPressed = true;
            event.accepted = true;
        }
    }

    onFocusChanged: if (!focus) behavior.keyPressed = false

    Keys.onReleased: {
        if (event.key === Qt.Key_Space && !event.isAutoRepeat && behavior.keyPressed) {
            behavior.keyPressed = false;
            __action.trigger(button)
            behavior.toggle()
            event.accepted = true;
        }
    }

    MouseArea {
        id: behavior
        property bool keyPressed: false
        property bool effectivePressed: pressed && containsMouse || keyPressed

        anchors.fill: parent
        hoverEnabled: Settings.hoverEnabled
        enabled: !keyPressed

        function toggle() {
            if (button.checkable && !button.action && !(button.checked && button.exclusiveGroup))
                button.checked = !button.checked
        }

        onReleased: {
            if (containsMouse) {
                toggle()
                __action.trigger(button)
            }
        }
        onExited: Tooltip.hideText()
        onCanceled: Tooltip.hideText()
        onPressed: {
            if (activeFocusOnPress)
                button.forceActiveFocus()
        }

        Timer {
            interval: 1000
            running: behavior.containsMouse && !pressed && tooltip.length && behavior.Window.visibility !== Window.Hidden
            onTriggered: Tooltip.showText(behavior, Qt.point(behavior.mouseX, behavior.mouseY), tooltip)
        }
    }

    /*! \internal */
    property var __behavior: behavior

    /*! \internal */
    property bool __effectivePressed: behavior.effectivePressed

    states: [
        State {
            name: "boundAction"
            when: action !== null
            PropertyChanges {
                target: button
                enabled: action.enabled
                checkable: action.checkable
                checked: action.checked
            }
        }
    ]
}
```
