## Supplementary material for "The smfBox: an open-source platform for single-molecule FRET": smOTTER operational software: BasicTableView.qml

```
/****************************************************************************
**
** Copyright (C) 2016 The Qt Company Ltd.
** Contact: https://www.qt.io/licensing/
**
** This file is part of the Qt Quick Controls module of the Qt Toolkit.
**
** $QT_BEGIN_LICENSE:LGPL$
** Commercial License Usage
** Licensees holding valid commercial Qt licenses may use this file in
** accordance with the commercial license agreement provided with the
** Software or, alternatively, in accordance with the terms contained in
** a written agreement between you and The Qt Company. For licensing terms
** and conditions see https://www.qt.io/terms-conditions. For further
** information use the contact form at https://www.qt.io/contact-us.
**
** GNU Lesser General Public License Usage
** Alternatively, this file may be used under the terms of the GNU Lesser
** General Public License version 3 as published by the Free Software
** Foundation and appearing in the file LICENSE.LGPL3 included in the
** packaging of this file. Please review the following information to
** ensure the GNU Lesser General Public License version 3 requirements
** will be met: https://www.gnu.org/licenses/lgpl-3.0.html.
**
** GNU General Public License Usage
** Alternatively, this file may be used under the terms of the GNU
** General Public License version 2.0 or (at your option) the GNU General
** Public license version 3 or any later version approved by the KDE Free
** Qt Foundation. The licenses are as published by the Free Software
** Foundation and appearing in the file LICENSE.GPL2 and LICENSE.GPL3
** included in the packaging of this file. Please review the following
** information to ensure the GNU General Public License requirements will
** be met: https://www.gnu.org/licenses/gpl-2.0.html and
** https://www.gnu.org/licenses/gpl-3.0.html.
**
** $QT_END_LICENSE$
**
****************************************************************************/

//
//  W A R N I N G
//  -------------
//
// This file is not part of the Qt API.  It exists purely as an
// implementation detail.  This file may change from version to
// version without notice, or even be removed.
//
// We mean it.
//

import QtQuick 2.6
import QtQuick.Controls 1.5
import QtQuick.Controls.Private 1.0
import QtQuick.Controls.Styles 1.2
import QtQuick.Window 2.2

/*!
    \qmltype BasicTableView
    \internal
    \qmlabstract
    \inqmlmodule QtQuick.Controls.Private
*/

ScrollView {
    id: root

    /*! \qmlproperty bool BasicTableView::alternatingRowColors

        This property is set to \c true if the view alternates the row color.
        The default value is \c true.
    */
    property bool alternatingRowColors: true

    /*! \qmlproperty bool BasicTableView::headerVisible

        This property determines if the header is visible.
        The default value is \c true.
    */
    property bool headerVisible: true

    /*! \qmlproperty bool BasicTableView::backgroundVisible

        This property determines if the background should be filled or not.

        The default value is \c true.

        \note The rowDelegate is not affected by this property
    */
    property alias backgroundVisible: colorRect.visible

    /*! \qmlproperty Component BasicTableView::itemDelegate
        \internal

        Documentation differs between TableView and TreeView.
        See qtquickcontrols-treeview.qdoc and qtquickcontrols-tableview.qdoc
    */
    property Component itemDelegate: __style ? __style.itemDelegate : null

    /*! \qmlproperty Component BasicTableView::rowDelegate
        \keyword basictableview-rowdelegate

        This property defines a delegate to draw a row.

        In the row delegate you have access to the following special properties:
        \list
        \li  styleData.alternate - true when the row uses the alternate background color
        \li  styleData.selected - true when the row is currently selected
        \li  styleData.row - the index of the row
        \li  styleData.hasActiveFocus - true when the row has focus (since QtQuick.Controls 1.3)
        \li  styleData.pressed - true when the row is pressed (since QtQuick.Controls 1.3)
        \endlist

        \note For performance reasons, created delegates can be recycled
        across multiple table rows. This implies that when you make use of implicit
        properties such as \c styleData.row or \c model, these values can change
        after the delegate has been constructed. This means that you should not assume
        that content is fixed when \c Component.onCompleted is called, but instead rely on
        bindings to such properties.
    */
    property Component rowDelegate: __style ? __style.rowDelegate : null

    /*! \qmlproperty Component BasicTableView::headerDelegate
        \keyword basictableview-headerdelegate

        This property defines a delegate to draw a header.

        In the header delegate you have access to the following special properties:
        \list
        \li  styleData.value - the value or text for this item
        \li  styleData.column - the index of the column
        \li  styleData.pressed - true when the column is being pressed
        \li  styleData.containsMouse - true when the column is under the mouse
        \li  styleData.textAlignment - the horizontal text alignment of the column (since QtQuickControls 1.1)
        \endlist
    */
    property Component headerDelegate: __style ? __style.headerDelegate : null

    /*! \qmlproperty int BasicTableView::sortIndicatorColumn

        Index of the current sort column.
        The default value is \c {0}.
    */
    property int sortIndicatorColumn

    /*! \qmlproperty bool BasicTableView::sortIndicatorVisible

        This property shows or hides the sort indicator
        The default value is \c false.
        \note The view itself does not sort the data.
    */
    property bool sortIndicatorVisible: false

    /*! \qmlproperty enumeration BasicTableView::sortIndicatorOrder

        This sets the sorting order of the sort indicator
        The allowed values are:
        \list
        \li Qt.AscendingOrder - the default
        \li Qt.DescendingOrder
        \endlist
    */
    property int sortIndicatorOrder: Qt.AscendingOrder

    /*! \qmlproperty Component BasicTableView::contentHeader
        This is the content header of the view.
    */
    property alias contentHeader: listView.header

    /*! \qmlproperty Component BasicTableView::contentFooter
        This is the content footer of the view.
    */
    property alias contentFooter: listView.footer

    /*! \qmlproperty int BasicTableView::columnCount
        The current number of columns
    */
    readonly property alias columnCount: columnModel.count

    /*! \qmlpropertygroup BasicTableView::section
        \internal
        \qmlproperty string BasicTableView::section.property
        \qmlproperty enumeration BasicTableView::section.criteria
        \qmlproperty Component BasicTableView::section.delegate
        \qmlproperty enumeration BasicTableView::section.labelPositioning

        Moved to the qdoc files to keep the grouped property layout.
        See qtquickcontrols-treeview.qdoc and qtquickcontrols-tableview.qdoc
    */
    property alias section: listView.section

    /*!
        \qmlproperty enumeration BasicTableView::selectionMode
        \since QtQuick.Controls 1.1

        This enum indicates how the view responds to user selections:

        The possible modes are:

        \list

        \li SelectionMode.NoSelection - Items cannot be selected.

        \li SelectionMode.SingleSelection - When the user selects an item,
            any already-selected item becomes unselected, and the user cannot
            unselect the selected item. (Default)

        \li SelectionMode.MultiSelection - When the user selects an item in the usual way,
            the selection status of that item is toggled and the other items are left alone.

        \li SelectionMode.ExtendedSelection - When the user selects an item in the usual way,
            the selection is cleared and the new item selected. However, if the user presses the
            Ctrl key when clicking on an item, the clicked item gets toggled and all other items
            are left untouched. If the user presses the Shift key while clicking
            on an item, all items between the current item and the clicked item are selected or unselected,
            depending on the state of the clicked item. Multiple items can be selected by dragging the
            mouse over them.

        \li SelectionMode.ContiguousSelection - When the user selects an item in the usual way,
            the selection is cleared and the new item selected. However, if the user presses the Shift key while
            clicking on an item, all items between the current item and the clicked item are selected.

        \endlist
    */
    property int selectionMode: SelectionMode.SingleSelection

    /*!
        \qmlmethod TableViewColumn BasicTableView::addColumn(object column)

        Adds a \a column and returns the added column.

        The \a column argument can be an instance of TableViewColumn,
        or a Component. The component has to contain a TableViewColumn.
        Otherwise  \c null is returned.
    */
    function addColumn(column) {
        return insertColumn(columnCount, column)
    }

    /*!
        \qmlmethod TableViewColumn BasicTableView::insertColumn(int index, object column)

        Inserts a \a column at the given \a index and returns the inserted column.

        The \a column argument can be an instance of TableViewColumn,
        or a Component. The component has to contain a TableViewColumn.
        Otherwise  \c null is returned.
    */
    function insertColumn(index, column) {
        if (__isTreeView && index === 0 && columnCount > 0) {
            console.warn(__viewTypeName + "::insertColumn(): Can't replace column 0")
            return null
        }
        var object = column
        if (typeof column['createObject'] === 'function') {
            object = column.createObject(root)
        } else if (object.__view) {
            console.warn(__viewTypeName + "::insertColumn(): you cannot add a column to multiple views")
            return null
        }
        if (index >= 0 && index <= columnCount && object.Accessible.role === Accessible.ColumnHeader) {
            object.__view = root
            columnModel.insert(index, {columnItem: object})
            return object
        }

        if (object !== column)
            object.destroy()
        console.warn(__viewTypeName + "::insertColumn(): invalid argument")
        return null
    }

    /*!
        \qmlmethod void BasicTableView::removeColumn(int index)

        Removes and destroys a column at the given \a index.
    */
    function removeColumn(index) {
        if (index < 0 || index >= columnCount) {
            console.warn(__viewTypeName + "::removeColumn(): invalid argument")
            return
        }
        if (__isTreeView && index === 0) {
            console.warn(__viewTypeName + "::removeColumn(): Can't remove column 0")
            return
        }
        var column = columnModel.get(index).columnItem
        columnModel.remove(index, 1)
        column.destroy()
    }

    /*!
        \qmlmethod void BasicTableView::moveColumn(int from, int to)

        Moves a column \a from index \a to another.
    */
    function moveColumn(from, to) {
        if (from < 0 || from >= columnCount || to < 0 || to >= columnCount) {
            console.warn(__viewTypeName + "::moveColumn(): invalid argument")
            return
        }
        if (__isTreeView && to === 0) {
            console.warn(__viewTypeName + "::moveColumn(): Can't move column 0")
            return
        }
        if (sortIndicatorColumn === from)
            sortIndicatorColumn = to
        columnModel.move(from, to, 1)
    }

    /*!
        \qmlmethod TableViewColumn BasicTableView::getColumn(int index)

        Returns the column at the given \a index
        or \c null if the \a index is invalid.
    */
    function getColumn(index) {
        if (index < 0 || index >= columnCount)
            return null
        return columnModel.get(index).columnItem
    }

    /*!
        \qmlmethod void BasicTableView::resizeColumnsToContents()

        Resizes all columns to ensure that the column contents and the headers will fit.
        \since QtQuick.Controls 1.2
    */
    function resizeColumnsToContents () {
        for (var i = 0; i < __columns.length; ++i) {
            var col = getColumn(i)
            var header = __listView.headerItem.headerRepeater.itemAt(i)
            if (col) {
                col.__index = i
                col.resizeToContents()
                if (col.width < header.implicitWidth)
                    col.width = header.implicitWidth
            }
        }
    }

    // Internal stuff. Do not look

    Component.onCompleted: {
        for (var i = 0; i < __columns.length; ++i) {
            var column = __columns[i]
            if (column.Accessible.role === Accessible.ColumnHeader)
                addColumn(column)
        }
    }

    activeFocusOnTab: true

    implicitWidth: 200
    implicitHeight: 150

    frameVisible: true
    __scrollBarTopMargin: headerVisible && (listView.transientScrollBars || Qt.platform.os === "osx")
                          ? listView.headerItem.height : 0

    /*! \internal
        Use this to display user-friendly messages in TableView and TreeView common functions.
    */
    property string __viewTypeName

    /*! \internal */
    readonly property bool __isTreeView: __viewTypeName === "TreeView"

    /*! \internal */
    default property alias __columns: root.data

    /*! \internal */
    property alias __currentRowItem: listView.currentItem

    /*! \internal
        This property is forwarded to TableView::currentRow, but not to any TreeView property.
    */
    property alias __currentRow: listView.currentIndex

    /*! \internal */
    readonly property alias __listView: listView

    /*! \internal */
    property Component __itemDelegateLoader: null

    /*! \internal
        Allows to override the model property in cases like TreeView,
        where we want to use a proxy/adaptor model between the user's model
        and whatever a ListView can swallow.
    */
    property var __model

    /*! \internal */
    property bool __activateItemOnSingleClick: __style ? __style.activateItemOnSingleClick : false

    /*! \internal */
    property Item __mouseArea

    ListView {
        id: listView
        focus: true
        activeFocusOnTab: false
        Keys.forwardTo: [__mouseArea]
        anchors.fill: parent
        contentWidth: headerItem.headerRow.width + listView.vScrollbarPadding
        // ### FIXME Late configuration of the header item requires
        // this binding to get the header visible after creation
        contentY: -headerItem.height

        currentIndex: -1
        visible: columnCount > 0
        interactive: Settings.hasTouchScreen
        property var rowItemStack: [] // Used as a cache for rowDelegates

        readonly property bool transientScrollbars: __style && !!__style.transientScrollBars
        readonly property real vScrollbarPadding: __scroller.verticalScrollBar.visible
                                                  && !transientScrollbars && Qt.platform.os === "osx" ?
                                                  __verticalScrollBar.width + __scroller.scrollBarSpacing + root.__style.padding.right : 0

        Binding {
            // On Mac, we reserve the vSB space in the contentItem because the vSB should
            // appear under the header. Unfortunately, the ListView header won't expand
            // beyond the ListView's boundaries, that's why we need to ressort to this.
            target: root.__scroller
            when: Qt.platform.os === "osx"
            property: "verticalScrollbarOffset"
            value: 0
        }

        function incrementCurrentIndexBlocking() {
            var oldIndex = __listView.currentIndex
            __scroller.blockUpdates = true;
            incrementCurrentIndex();
            __scroller.blockUpdates = false;
            return oldIndex !== __listView.currentIndex
        }

        function decrementCurrentIndexBlocking() {
            var oldIndex = __listView.currentIndex
            __scroller.blockUpdates = true;
            decrementCurrentIndex();
            __scroller.blockUpdates = false;
            return oldIndex !== __listView.currentIndex
        }

        function scrollIfNeeded(key) {
            var diff = key === Qt.Key_PageDown ? height :
                       key === Qt.Key_PageUp ? -height : 0
            if (diff !== 0)
                __verticalScrollBar.value += diff
        }

        SystemPalette {
            id: palette
            colorGroup: enabled ? SystemPalette.Active : SystemPalette.Disabled
        }

        Rectangle {
            id: colorRect
            parent: viewport
            anchors.fill: parent
            color: __style ? __style.backgroundColor : palette.base
            z: -2
        }

        // Fills extra rows with alternate color
        Column {
            id: rowfiller
            Loader {
                id: rowSizeItem
                sourceComponent: root.rowDelegate
                visible: false
                property QtObject styleData: QtObject {
                    property bool alternate: false
                    property bool selected: false
                    property bool hasActiveFocus: false
                    property bool pressed: false
                }
            }
            property int rowHeight: Math.floor(rowSizeItem.implicitHeight)
            property int paddedRowCount: rowHeight != 0 ? height/rowHeight : 0

            y: listView.contentHeight - listView.contentY + listView.originY
            width: parent.width
            visible: alternatingRowColors
            height: viewport.height - listView.contentHeight
            Repeater {
                model: visible ? parent.paddedRowCount : 0
                Loader {
                    width: rowfiller.width
                    height: rowfiller.rowHeight
                    sourceComponent: root.rowDelegate
                    property QtObject styleData: QtObject {
                        readonly property bool alternate: (index + __listView.count) % 2 === 1
                        readonly property bool selected: false
                        readonly property bool hasActiveFocus: false
                        readonly property bool pressed: false
                    }
                    readonly property var model: null
                    readonly property var modelData: null
                }
            }
        }

        ListModel {
            id: columnModel
        }

        highlightFollowsCurrentItem: true
        model: root.__model

        delegate: FocusScope {
            id: rowItemContainer

            activeFocusOnTab: false
            z: rowItem.activeFocus ? 0.7 : rowItem.itemSelected ? 0.5 : 0

            property Item rowItem
            // We recycle instantiated row items to speed up list scrolling

            Component.onDestruction: {
                // move the rowItem back in cache
                if (rowItem) {
                    rowItem.visible = false;
                    rowItem.parent = null;
                    rowItem.rowIndex = -1;
                    listView.rowItemStack.push(rowItem); // return rowItem to cache
                }
            }

            Component.onCompleted: {
                // retrieve row item from cache
                if (listView.rowItemStack.length > 0)
                    rowItem = listView.rowItemStack.pop();
                else
                    rowItem = rowComponent.createObject(listView);

                // Bind container to item size
                rowItemContainer.width = Qt.binding( function() { return rowItem.width });
                rowItemContainer.height = Qt.binding( function() { return rowItem.height });

                // Reassign row-specific bindings
                rowItem.rowIndex = Qt.binding( function() { return model.index });
                rowItem.itemModelData = Qt.binding( function() { return typeof modelData === "undefined" ? null : modelData });
                rowItem.itemModel = Qt.binding( function() { return model });
                rowItem.parent = rowItemContainer;
                rowItem.visible = true;
            }
        }

        Component {
            id: rowComponent

            FocusScope {
                id: rowitem
                visible: false

                property int rowIndex
                property var itemModelData
                property var itemModel
                property bool itemSelected: __mouseArea.selected(rowIndex)
                property bool alternate: alternatingRowColors && rowIndex % 2 === 1
                readonly property color itemTextColor: itemSelected ? __style.highlightedTextColor : __style.textColor
                property Item branchDecoration: null

                width: itemrow.width
                height: rowstyle.height

                onActiveFocusChanged: {
                    if (activeFocus)
                        listView.currentIndex = rowIndex
                }

                Loader {
                    id: rowstyle
                    // row delegate
                    sourceComponent: rowitem.itemModel !== undefined ? root.rowDelegate : null
                    // Row fills the view width regardless of item size
                    // But scrollbar should not adjust to it
                    height: item ? item.height : 16
                    width: parent.width + __horizontalScrollBar.width
                    x: listView.contentX

                    // these properties are exposed to the row delegate
                    // Note: these properties should be mirrored in the row filler as well
                    property QtObject styleData: QtObject {
                        readonly property int row: rowitem.rowIndex
                        readonly property bool alternate: rowitem.alternate
                        readonly property bool selected: rowitem.itemSelected
                        readonly property bool hasActiveFocus: rowitem.activeFocus
                        readonly property bool pressed: rowitem.rowIndex === __mouseArea.pressedRow
                    }
                    readonly property var model: rowitem.itemModel
                    readonly property var modelData: rowitem.itemModelData
                }
                Row {
                    id: itemrow
                    height: parent.height
                    Repeater {
                        model: columnModel

                        delegate: __itemDelegateLoader

                        onItemAdded: {
                            var columnItem = columnModel.get(index).columnItem
                            item.__index = index
                            item.__rowItem = rowitem
                            item.__column = columnItem
                        }
                    }
                }
            }
        }

        headerPositioning: ListView.OverlayHeader
        header: Item {
            id: tableHeader
            visible: headerVisible
            width: Math.max(headerRow.width + listView.vScrollbarPadding, root.viewport.width)
            height: visible ? headerRow.height : 0

            property alias headerRow: row
            property alias headerRepeater: repeater
            Row {
                id: row

                Repeater {
                    id: repeater

                    property int targetIndex: -1
                    property int dragIndex: -1

                    model: columnModel

                    delegate: Item {
                        id: headerRowDelegate
                        readonly property int column: index
                        z:-index
                        width: modelData.width
                        implicitWidth: columnCount === 1 ? viewport.width + __verticalScrollBar.width : headerStyle.implicitWidth
                        visible: modelData.visible
                        height: headerStyle.height

                        readonly property bool treeViewMovable: !__isTreeView || index > 0

                        Loader {
                            id: headerStyle
                            sourceComponent: root.headerDelegate
                            width: parent.width
                            property QtObject styleData: QtObject {
                                readonly property string value: modelData.title
                                readonly property bool pressed: headerClickArea.pressed
                                readonly property bool containsMouse: headerClickArea.containsMouse
                                readonly property int column: index
                                readonly property int textAlignment: modelData.horizontalAlignment
                                readonly property bool resizable: modelData.resizable
                            }
                        }

                        Rectangle{
                            id: targetmark
                            width: parent.width
                            height:parent.height
                            opacity: (treeViewMovable && index === repeater.targetIndex && repeater.targetIndex !== repeater.dragIndex) ? 0.5 : 0
                            Behavior on opacity { NumberAnimation { duration: 160 } }
                            color: palette.highlight
                            visible: modelData.movable
                        }

                        MouseArea{
                            id: headerClickArea
                            drag.axis: Qt.YAxis
                            hoverEnabled: Settings.hoverEnabled
                            anchors.fill: parent
                            onClicked: {
                                if (sortIndicatorColumn === index)
                                    sortIndicatorOrder = sortIndicatorOrder === Qt.AscendingOrder ? Qt.DescendingOrder : Qt.AscendingOrder
                                sortIndicatorColumn = index
                            }
                            // Here we handle moving header sections
                            // NOTE: the direction is different from the master branch
                            // so this indicates that I am using an invalid assumption on item ordering
                            onPositionChanged: {
                                if (drag.active && modelData.movable && pressed && columnCount > 1) { // only do this while dragging
                                    for (var h = columnCount-1 ; h >= 0 ; --h) {
                                        if (headerRow.children[h].visible && drag.target.x + headerRowDelegate.width/2 > headerRow.children[h].x) {
                                            repeater.targetIndex = h
                                            break
                                        }
                                    }
                                }
                            }

                            onPressed: {
                                repeater.dragIndex = index
                            }

                            onReleased: {
                                if (repeater.targetIndex >= 0 && repeater.targetIndex !== index ) {
                                    var targetColumn = columnModel.get(repeater.targetIndex).columnItem
                                    if (targetColumn.movable && (!__isTreeView || repeater.targetIndex > 0)) {
                                        if (sortIndicatorColumn === index)
                                            sortIndicatorColumn = repeater.targetIndex
                                        columnModel.move(index, repeater.targetIndex, 1)
                                    }
                                }
                                repeater.targetIndex = -1
                                repeater.dragIndex = -1
                            }
                            drag.target: treeViewMovable && modelData.movable && columnCount > 1 ? draghandle : null
                        }

                        Loader {
                            id: draghandle
                            property QtObject styleData: QtObject{
                                readonly property string value: modelData.title
                                readonly property bool pressed: headerClickArea.pressed
                                readonly property bool containsMouse: headerClickArea.containsMouse
                                readonly property int column: index
                                readonly property int textAlignment: modelData.horizontalAlignment
                            }
                            parent: tableHeader
                            x: __implicitX
                            property double __implicitX: headerRowDelegate.x
                            width: modelData.width
                            height: parent.height
                            sourceComponent: root.headerDelegate
                            visible: headerClickArea.pressed
                            onVisibleChanged: {
                                if (!visible)
                                    x = Qt.binding(function () { return __implicitX })
                            }
                            opacity: 0.5
                        }


                        MouseArea {
                            id: headerResizeHandle
                            property int offset: 0
                            readonly property int minimumSize: 20
                            preventStealing: true
                            anchors.rightMargin: -width/2
                            width: Settings.hasTouchScreen ? Screen.pixelDensity * 3.5 : 16
                            height: parent.height
                            anchors.right: parent.right
                            enabled: modelData.resizable && columnCount > 0
                            onPositionChanged:  {
                                var newHeaderWidth = modelData.width + (mouseX - offset)
                                modelData.width = Math.max(minimumSize, newHeaderWidth)
                            }

                            onDoubleClicked: getColumn(index).resizeToContents()
                            onPressedChanged: if (pressed) offset=mouseX
                            cursorShape: enabled && repeater.dragIndex==-1 ? Qt.SplitHCursor : Qt.ArrowCursor
                        }
                    }
                }
            }

            Loader {
                property QtObject styleData: QtObject{
                    readonly property string value: ""
                    readonly property bool pressed: false
                    readonly property bool containsMouse: false
                    readonly property int column: -1
                    readonly property int textAlignment: Text.AlignLeft
                }

                anchors.top: parent.top
                anchors.right: parent.right
                anchors.bottom: headerRow.bottom
                sourceComponent: root.headerDelegate
                readonly property real __remainingWidth: parent.width - headerRow.width
                visible: __remainingWidth > 0
                width: __remainingWidth
                z:-1
            }
        }

        function columnAt(offset) {
            var item = listView.headerItem.headerRow.childAt(offset, 0)
            return item ? item.column : -1
        }
    }
}
```
