## Supplementary material for "The smfBox: an open-source platform for single-molecule FRET": smOTTER operational software: CalendarHeaderModel.qml

```
/****************************************************************************
**
** Copyright (C) 2016 The Qt Company Ltd.
** Contact: https://www.qt.io/licensing/
**
** This file is part of the Qt Quick Controls module of the Qt Toolkit.
**
** $QT_BEGIN_LICENSE:LGPL$
** Commercial License Usage
** Licensees holding valid commercial Qt licenses may use this file in
** accordance with the commercial license agreement provided with the
** Software or, alternatively, in accordance with the terms contained in
** a written agreement between you and The Qt Company. For licensing terms
** and conditions see https://www.qt.io/terms-conditions. For further
** information use the contact form at https://www.qt.io/contact-us.
**
** GNU Lesser General Public License Usage
** Alternatively, this file may be used under the terms of the GNU Lesser
** General Public License version 3 as published by the Free Software
** Foundation and appearing in the file LICENSE.LGPL3 included in the
** packaging of this file. Please review the following information to
** ensure the GNU Lesser General Public License version 3 requirements
** will be met: https://www.gnu.org/licenses/lgpl-3.0.html.
**
** GNU General Public License Usage
** Alternatively, this file may be used under the terms of the GNU
** General Public License version 2.0 or (at your option) the GNU General
** Public license version 3 or any later version approved by the KDE Free
** Qt Foundation. The licenses are as published by the Free Software
** Foundation and appearing in the file LICENSE.GPL2 and LICENSE.GPL3
** included in the packaging of this file. Please review the following
** information to ensure the GNU General Public License requirements will
** be met: https://www.gnu.org/licenses/gpl-2.0.html and
** https://www.gnu.org/licenses/gpl-3.0.html.
**
** $QT_END_LICENSE$
**
****************************************************************************/

import QtQuick 2.2

/*
    CalendarHeaderModel contains a list of the days of a week,
    according to a \l locale. The \l locale affects which day of the week
    is first in the model.

    The only role provided by the model is \c dayOfWeek, which is one of the
    following JavaScript values:

    \list
    \li \c Locale.Sunday
    \li \c Locale.Monday
    \li \c Locale.Tuesday
    \li \c Locale.Wednesday
    \li \c Locale.Thursday
    \li \c Locale.Friday
    \li \c Locale.Saturday
    \endlist
 */

ListModel {
    id: root

    /*
        The locale that this model should be based on.
        This affects which day of the week is first in the model.
    */
    property var locale

    ListElement {
        dayOfWeek: Locale.Sunday
    }
    ListElement {
        dayOfWeek: Locale.Monday
    }
    ListElement {
        dayOfWeek: Locale.Tuesday
    }
    ListElement {
        dayOfWeek: Locale.Wednesday
    }
    ListElement {
        dayOfWeek: Locale.Thursday
    }
    ListElement {
        dayOfWeek: Locale.Friday
    }
    ListElement {
        dayOfWeek: Locale.Saturday
    }

    Component.onCompleted: {
        var daysOfWeek = [Locale.Sunday, Locale.Monday, Locale.Tuesday,
            Locale.Wednesday, Locale.Thursday, Locale.Friday, Locale.Saturday];
        var firstDayOfWeek = root.locale.firstDayOfWeek;

        var shifted = daysOfWeek.splice(firstDayOfWeek, daysOfWeek.length - firstDayOfWeek);
        daysOfWeek = shifted.concat(daysOfWeek)

        if (firstDayOfWeek !== Locale.Sunday) {
            for (var i = 0; i < daysOfWeek.length; ++i) {
                root.setProperty(i, "dayOfWeek", daysOfWeek[i]);
            }
        }
    }
}
```
