## Supplementary material for "The smfBox: an open-source platform for single-molecule FRET": smOTTER operational software: CalendarUtils.js

```
/****************************************************************************
**
** Copyright (C) 2016 The Qt Company Ltd.
** Contact: https://www.qt.io/licensing/
**
** This file is part of the Qt Quick Controls module of the Qt Toolkit.
**
** $QT_BEGIN_LICENSE:LGPL$
** Commercial License Usage
** Licensees holding valid commercial Qt licenses may use this file in
** accordance with the commercial license agreement provided with the
** Software or, alternatively, in accordance with the terms contained in
** a written agreement between you and The Qt Company. For licensing terms
** and conditions see https://www.qt.io/terms-conditions. For further
** information use the contact form at https://www.qt.io/contact-us.
**
** GNU Lesser General Public License Usage
** Alternatively, this file may be used under the terms of the GNU Lesser
** General Public License version 3 as published by the Free Software
** Foundation and appearing in the file LICENSE.LGPL3 included in the
** packaging of this file. Please review the following information to
** ensure the GNU Lesser General Public License version 3 requirements
** will be met: https://www.gnu.org/licenses/lgpl-3.0.html.
**
** GNU General Public License Usage
** Alternatively, this file may be used under the terms of the GNU
** General Public License version 2.0 or (at your option) the GNU General
** Public license version 3 or any later version approved by the KDE Free
** Qt Foundation. The licenses are as published by the Free Software
** Foundation and appearing in the file LICENSE.GPL2 and LICENSE.GPL3
** included in the packaging of this file. Please review the following
** information to ensure the GNU General Public License requirements will
** be met: https://www.gnu.org/licenses/gpl-2.0.html and
** https://www.gnu.org/licenses/gpl-3.0.html.
**
** $QT_END_LICENSE$
**
****************************************************************************/

.pragma library

var daysInAWeek = 7;
var monthsInAYear = 12;

// Not the number of weeks per month, but the number of weeks that are
// shown on a typical calendar.
var weeksOnACalendarMonth = 6;

// Can't create year 1 directly...
var minimumCalendarDate = new Date(-1, 0, 1);
minimumCalendarDate.setFullYear(minimumCalendarDate.getFullYear() + 2);
var maximumCalendarDate = new Date(275759, 9, 25);

function daysInMonth(date) {
    // Passing 0 as the day will give us the previous month, which will be
    // date.getMonth() since we added 1 to it.
    return new Date(date.getFullYear(), date.getMonth() + 1, 0).getDate();
}

/*!
    Returns a copy of \a date with its month set to \a month, keeping the same
    day if possible. Does not modify \a date.
*/
function setMonth(date, month) {
    var oldDay = date.getDate();
    var newDate = new Date(date);
    // Set the day first, because setting the month could cause it to skip ahead
    // a month if the day is larger than the latest day in that month.
    newDate.setDate(1);
    newDate.setMonth(month);
    // We'd like to have the previous day still selected when we change
    // months, but it might not be possible, so use the smallest of the two.
    newDate.setDate(Math.min(oldDay, daysInMonth(newDate)));
    return newDate;
}

/*!
    Returns the cell rectangle for the cell at the given \a index, assuming
    that the grid has a number of columns equal to \a columns and rows
    equal to \a rows, with an available width of \a availableWidth and height
    of \a availableHeight.

    If \a gridLineWidth is greater than \c 0, the cell rectangle will be
    calculated under the assumption that there is a grid between the cells:

        31 |  1 |  2 |  3 |  4 |  5 |  6
        --------------------------------
         7 |  8 |  9 | 10 | 11 | 12 | 13
        --------------------------------
        14 | 15 | 16 | 17 | 18 | 19 | 20
        --------------------------------
        21 | 22 | 23 | 24 | 25 | 26 | 27
        --------------------------------
        28 | 29 | 30 | 31 |  1 |  2 |  3
        --------------------------------
         4 |  5 |  6 |  7 |  8 |  9 | 10
*/
function cellRectAt(index, columns, rows, availableWidth, availableHeight, gridLineWidth) {
    var col = Math.floor(index % columns);
    var row = Math.floor(index / columns);

    var availableWidthMinusGridLines = availableWidth - ((columns - 1) * gridLineWidth);
    var availableHeightMinusGridLines = availableHeight - ((rows - 1) * gridLineWidth);
    var remainingHorizontalSpace = Math.floor(availableWidthMinusGridLines % columns);
    var remainingVerticalSpace = Math.floor(availableHeightMinusGridLines % rows);
    var baseCellWidth = Math.floor(availableWidthMinusGridLines / columns);
    var baseCellHeight = Math.floor(availableHeightMinusGridLines / rows);

    var rect = Qt.rect(0, 0, 0, 0);

    rect.x = baseCellWidth * col;
    rect.width = baseCellWidth;
    if (remainingHorizontalSpace > 0) {
        if (col < remainingHorizontalSpace) {
            ++rect.width;
        }

        // This cell's x position should be increased by 1 for every column above it.
        rect.x += Math.min(remainingHorizontalSpace, col);
    }

    rect.y = baseCellHeight * row;
    rect.height = baseCellHeight;
    if (remainingVerticalSpace > 0) {
        if (row < remainingVerticalSpace) {
            ++rect.height;
        }

        // This cell's y position should be increased by 1 for every row above it.
        rect.y += Math.min(remainingVerticalSpace, row);
    }

    rect.x += col * gridLineWidth;
    rect.y += row * gridLineWidth;

    return rect;
}
```
