## Supplementary material for "The smfBox: an open-source platform for single-molecule FRET": smOTTER operational software: ColumnMenuContent.qml

```
/****************************************************************************
**
** Copyright (C) 2016 The Qt Company Ltd.
** Contact: https://www.qt.io/licensing/
**
** This file is part of the Qt Quick Controls module of the Qt Toolkit.
**
** $QT_BEGIN_LICENSE:LGPL$
** Commercial License Usage
** Licensees holding valid commercial Qt licenses may use this file in
** accordance with the commercial license agreement provided with the
** Software or, alternatively, in accordance with the terms contained in
** a written agreement between you and The Qt Company. For licensing terms
** and conditions see https://www.qt.io/terms-conditions. For further
** information use the contact form at https://www.qt.io/contact-us.
**
** GNU Lesser General Public License Usage
** Alternatively, this file may be used under the terms of the GNU Lesser
** General Public License version 3 as published by the Free Software
** Foundation and appearing in the file LICENSE.LGPL3 included in the
** packaging of this file. Please review the following information to
** ensure the GNU Lesser General Public License version 3 requirements
** will be met: https://www.gnu.org/licenses/lgpl-3.0.html.
**
** GNU General Public License Usage
** Alternatively, this file may be used under the terms of the GNU
** General Public License version 2.0 or (at your option) the GNU General
** Public license version 3 or any later version approved by the KDE Free
** Qt Foundation. The licenses are as published by the Free Software
** Foundation and appearing in the file LICENSE.GPL2 and LICENSE.GPL3
** included in the packaging of this file. Please review the following
** information to ensure the GNU General Public License requirements will
** be met: https://www.gnu.org/licenses/gpl-2.0.html and
** https://www.gnu.org/licenses/gpl-3.0.html.
**
** $QT_END_LICENSE$
**
****************************************************************************/

import QtQuick 2.2
import QtQuick.Controls 1.2
import QtQuick.Controls.Private 1.0

Item {
    id: content

    property Component menuItemDelegate
    property Component scrollIndicatorStyle
    property Component scrollerStyle
    property var itemsModel
    property int minWidth: 100
    property real maxHeight: 800
    readonly property bool mousePressed: hoverArea.pressed

    signal triggered(var item)

    function menuItemAt(index) {
        list.currentIndex = index
        return list.currentItem
    }

    width: Math.max(list.contentWidth, minWidth)
    height: Math.min(list.contentHeight, fittedMaxHeight)

    readonly property int currentIndex: __menu.__currentIndex
    property Item currentItem: null
    property int itemHeight: 23

    Component.onCompleted: {
        var children = list.contentItem.children
        for (var i = 0; i < list.count; i++) {
            var child = children[i]
            if (child.visible && child.styleData.type === MenuItemType.Item) {
                itemHeight = children[i].height
                break
            }
        }
    }

    readonly property int fittingItems: Math.floor((maxHeight - downScroller.height) / itemHeight)
    readonly property real fittedMaxHeight: itemHeight * fittingItems + downScroller.height
    readonly property bool shouldUseScrollers: scrollView.style === emptyScrollerStyle && itemsModel.length > fittingItems
    readonly property real upScrollerHeight: upScroller.visible ? upScroller.height : 0
    readonly property real downScrollerHeight: downScroller.visible ? downScroller.height : 0
    property var oldMousePos: undefined
    property var openedSubmenu: null

    function updateCurrentItem(mouse) {
        var pos = mapToItem(list.contentItem, mouse.x, mouse.y)
        var dx = 0
        var dy = 0
        var dist = 0
        if (openedSubmenu && oldMousePos !== undefined) {
            dx = mouse.x - oldMousePos.x
            dy = mouse.y - oldMousePos.y
            dist = Math.sqrt(dx * dx + dy * dy)
        }
        oldMousePos = mouse
        if (openedSubmenu && dist > 5) {
            var menuRect = __menu.__popupGeometry
            var submenuRect = openedSubmenu.__popupGeometry
            var angle = Math.atan2(dy, dx)
            var ds = 0
            if (submenuRect.x > menuRect.x) {
                ds = menuRect.width - oldMousePos.x
            } else {
                angle = Math.PI - angle
                ds = oldMousePos.x
            }
            var above = submenuRect.y - menuRect.y - oldMousePos.y
            var below = submenuRect.height - above
            var minAngle = Math.atan2(above, ds)
            var maxAngle = Math.atan2(below, ds)
            // This tests that the current mouse position is in
            // the triangle defined by the previous mouse position
            // and the submenu's top-left and bottom-left corners.
            if (minAngle < angle && angle < maxAngle) {
                sloppyTimer.start()
                return
            }
        }

        if (!currentItem || !currentItem.contains(Qt.point(pos.x - currentItem.x, pos.y - currentItem.y))) {
            if (currentItem && !hoverArea.pressed
                && currentItem.styleData.type === MenuItemType.Menu) {
                currentItem.__closeSubMenu()
                openedSubmenu = null
            }
            currentItem = list.itemAt(pos.x, pos.y)
            if (currentItem) {
                __menu.__currentIndex = currentItem.__menuItemIndex
                if (currentItem.styleData.type === MenuItemType.Menu) {
                    showCurrentItemSubMenu(false)
                }
            } else {
                __menu.__currentIndex = -1
            }
        }
    }

    function showCurrentItemSubMenu(immediately) {
        if (!currentItem.__menuItem.__popupVisible) {
            currentItem.__showSubMenu(immediately)
            openedSubmenu = currentItem.__menuItem
        }
    }

    Timer {
        id: sloppyTimer
        interval: 1000

        // Stop timer as soon as we hover one of the submenu items
        property int currentIndex: openedSubmenu ? openedSubmenu.__currentIndex : -1
        onCurrentIndexChanged: if (currentIndex !== -1) stop()

        onTriggered: {
            if (openedSubmenu && openedSubmenu.__currentIndex === -1)
                updateCurrentItem(oldMousePos)
        }
    }

    Component {
        id: emptyScrollerStyle
        Style {
            padding { left: 0; right: 0; top: 0; bottom: 0 }
            property bool scrollToClickedPosition: false
            property Component frame: Item { visible: false }
            property Component corner: Item { visible: false }
            property Component __scrollbar: Item { visible: false }
        }
    }

    ScrollView {
        id: scrollView
        anchors {
            fill: parent
            topMargin: upScrollerHeight
            bottomMargin: downScrollerHeight
        }

        style: scrollerStyle || emptyScrollerStyle
        __wheelAreaScrollSpeed: itemHeight

        ListView {
            id: list
            model: itemsModel
            delegate: menuItemDelegate
            snapMode: ListView.SnapToItem
            boundsBehavior: Flickable.StopAtBounds
            highlightFollowsCurrentItem: true
            highlightMoveDuration: 0
        }
    }

    MouseArea {
        id: hoverArea
        anchors.left: scrollView.left
        width: scrollView.width - scrollView.__verticalScrollBar.width
        height: parent.height

        hoverEnabled: Settings.hoverEnabled
        acceptedButtons: Qt.AllButtons

        onPositionChanged: updateCurrentItem({ "x": mouse.x, "y": mouse.y })
        onPressed: updateCurrentItem({ "x": mouse.x, "y": mouse.y })
        onReleased: {
            if (currentItem && currentItem.__menuItem.enabled) {
                if (currentItem.styleData.type === MenuItemType.Menu) {
                    showCurrentItemSubMenu(true)
                } else {
                    content.triggered(currentItem)
                }
            }
        }
        onExited: {
            if (currentItem && !currentItem.__menuItem.__popupVisible) {
                currentItem = null
                __menu.__currentIndex = -1
            }
        }

        MenuContentScroller {
            id: upScroller
            direction: Qt.UpArrow
            visible: shouldUseScrollers && !list.atYBeginning
            function scrollABit() { list.contentY -= itemHeight }
        }

        MenuContentScroller {
            id: downScroller
            direction: Qt.DownArrow
            visible: shouldUseScrollers && !list.atYEnd
            function scrollABit() { list.contentY += itemHeight }
        }
    }

    Timer {
        interval: 1
        running: true
        repeat: false
        onTriggered: list.positionViewAtIndex(currentIndex, !scrollView.__style
                                                            ? ListView.Center : ListView.Beginning)
    }

    Binding {
        target: scrollView.__verticalScrollBar
        property: "singleStep"
        value: itemHeight
    }
}
```
