## Supplementary material for "The smfBox: an open-source platform for single-molecule FRET": smOTTER operational software: ContentItem.qml

```
/****************************************************************************
**
** Copyright (C) 2016 The Qt Company Ltd.
** Contact: https://www.qt.io/licensing/
**
** This file is part of the Qt Quick Controls module of the Qt Toolkit.
**
** $QT_BEGIN_LICENSE:LGPL$
** Commercial License Usage
** Licensees holding valid commercial Qt licenses may use this file in
** accordance with the commercial license agreement provided with the
** Software or, alternatively, in accordance with the terms contained in
** a written agreement between you and The Qt Company. For licensing terms
** and conditions see https://www.qt.io/terms-conditions. For further
** information use the contact form at https://www.qt.io/contact-us.
**
** GNU Lesser General Public License Usage
** Alternatively, this file may be used under the terms of the GNU Lesser
** General Public License version 3 as published by the Free Software
** Foundation and appearing in the file LICENSE.LGPL3 included in the
** packaging of this file. Please review the following information to
** ensure the GNU Lesser General Public License version 3 requirements
** will be met: https://www.gnu.org/licenses/lgpl-3.0.html.
**
** GNU General Public License Usage
** Alternatively, this file may be used under the terms of the GNU
** General Public License version 2.0 or (at your option) the GNU General
** Public license version 3 or any later version approved by the KDE Free
** Qt Foundation. The licenses are as published by the Free Software
** Foundation and appearing in the file LICENSE.GPL2 and LICENSE.GPL3
** included in the packaging of this file. Please review the following
** information to ensure the GNU General Public License requirements will
** be met: https://www.gnu.org/licenses/gpl-2.0.html and
** https://www.gnu.org/licenses/gpl-3.0.html.
**
** $QT_END_LICENSE$
**
****************************************************************************/

import QtQuick 2.2
import QtQuick.Layouts 1.1

Item {
    id: contentItem
    property real minimumWidth: __calcMinimum('Width')
    property real minimumHeight: __calcMinimum('Height')
    property real maximumWidth: Number.POSITIVE_INFINITY
    property real maximumHeight: Number.POSITIVE_INFINITY
    implicitWidth: __calcImplicitWidth()
    implicitHeight: __calcImplicitHeight()

    /*! \internal */
    property Item __layoutItem: contentItem.visibleChildren.length === 1 ? contentItem.visibleChildren[0] : null
    /*! \internal */
    property real __marginsWidth: __layoutItem ? __layoutItem.anchors.leftMargin + __layoutItem.anchors.rightMargin : 0
    /*! \internal */
    property real __marginsHeight: __layoutItem ? __layoutItem.anchors.topMargin + __layoutItem.anchors.bottomMargin : 0

    /*! \internal */
    property bool __noMinimumWidthGiven : false
    /*! \internal */
    property bool __noMinimumHeightGiven : false
    /*! \internal */
    property bool __noImplicitWidthGiven : false
    /*! \internal */
    property bool __noImplicitHeightGiven : false

    function __calcImplicitWidth() {
        if (__layoutItem && __layoutItem.anchors.fill)
            return __calcImplicit('Width')
        return contentItem.childrenRect.x + contentItem.childrenRect.width
    }

    function __calcImplicitHeight() {
        if (__layoutItem && __layoutItem.anchors.fill)
            return __calcImplicit('Height')
        return contentItem.childrenRect.y + contentItem.childrenRect.height
    }

    function __calcImplicit(hw) {
        var pref = __layoutItem.Layout['preferred' + hw]
        if (pref < 0) {
            pref = __layoutItem['implicit' + hw]
        }
        contentItem['__noImplicit' + hw + 'Given'] = (pref === 0 ? true : false)
        pref += contentItem['__margins' + hw]
        return pref
    }

    function __calcMinimum(hw) {  // hw is 'Width' or 'Height'
        return (__layoutItem && __layoutItem.anchors.fill) ? __calcMinMax('minimum', hw) : 0
    }

    function __calcMaximum(hw) {  // hw is 'Width' or 'Height'
        return (__layoutItem && __layoutItem.anchors.fill) ? __calcMinMax('maximum', hw) : Number.POSITIVE_INFINITY
    }

    function __calcMinMax(minMaxConstraint, hw) {
        var attachedPropName = minMaxConstraint + hw
        var extent = __layoutItem.Layout[attachedPropName]

        if (minMaxConstraint === 'minimum')
            contentItem['__noMinimum' + hw + 'Given'] = (extent === 0 ? true : false)

        extent += contentItem['__margins' + hw]
        return extent
    }
}
```
