## Supplementary material for "The smfBox: an open-source platform for single-molecule FRET": smOTTER operational software: Control.qml

```
/****************************************************************************
**
** Copyright (C) 2016 The Qt Company Ltd.
** Contact: https://www.qt.io/licensing/
**
** This file is part of the Qt Quick Controls module of the Qt Toolkit.
**
** $QT_BEGIN_LICENSE:LGPL$
** Commercial License Usage
** Licensees holding valid commercial Qt licenses may use this file in
** accordance with the commercial license agreement provided with the
** Software or, alternatively, in accordance with the terms contained in
** a written agreement between you and The Qt Company. For licensing terms
** and conditions see https://www.qt.io/terms-conditions. For further
** information use the contact form at https://www.qt.io/contact-us.
**
** GNU Lesser General Public License Usage
** Alternatively, this file may be used under the terms of the GNU Lesser
** General Public License version 3 as published by the Free Software
** Foundation and appearing in the file LICENSE.LGPL3 included in the
** packaging of this file. Please review the following information to
** ensure the GNU Lesser General Public License version 3 requirements
** will be met: https://www.gnu.org/licenses/lgpl-3.0.html.
**
** GNU General Public License Usage
** Alternatively, this file may be used under the terms of the GNU
** General Public License version 2.0 or (at your option) the GNU General
** Public license version 3 or any later version approved by the KDE Free
** Qt Foundation. The licenses are as published by the Free Software
** Foundation and appearing in the file LICENSE.GPL2 and LICENSE.GPL3
** included in the packaging of this file. Please review the following
** information to ensure the GNU General Public License requirements will
** be met: https://www.gnu.org/licenses/gpl-2.0.html and
** https://www.gnu.org/licenses/gpl-3.0.html.
**
** $QT_END_LICENSE$
**
****************************************************************************/

import QtQuick 2.2
import QtQuick.Controls.Styles 1.1

/*!
        \qmltype Control
        \internal
        \qmlabstract
        \inqmlmodule QtQuick.Controls.Private
*/
FocusScope {
    id: root

    /*! \qmlproperty Component Control::style

        The style Component for this control.
        \sa {Qt Quick Controls Styles QML Types}

    */
    property Component style

    /*! \internal */
    property QtObject __style: styleLoader.item

    /*! \internal */
    property Item __panel: panelLoader.item

    /*! \internal */
    property var styleHints

    implicitWidth: __panel ? __panel.implicitWidth: 0
    implicitHeight: __panel ? __panel.implicitHeight: 0
    baselineOffset: __panel ? __panel.baselineOffset: 0
    activeFocusOnTab: false

    /*! \internal */
    property alias __styleData: styleLoader.styleData

    Loader {
        id: styleLoader
        sourceComponent: style
        property Item __control: root
        property QtObject styleData: null
        onStatusChanged: {
            if (status === Loader.Error)
                console.error("Failed to load Style for", root)
        }
    }

    Loader {
        id: panelLoader
        anchors.fill: parent
        sourceComponent: __style ? __style.panel : null
        onStatusChanged: if (status === Loader.Error) console.error("Failed to load Style for", root)
    }
}
```
