## Supplementary material for "The smfBox: an open-source platform for single-molecule FRET": smOTTER operational software: EditMenu.qml

```
/****************************************************************************
**
** Copyright (C) 2016 The Qt Company Ltd.
** Contact: https://www.qt.io/licensing/
**
** This file is part of the Qt Quick Controls module of the Qt Toolkit.
**
** $QT_BEGIN_LICENSE:LGPL$
** Commercial License Usage
** Licensees holding valid commercial Qt licenses may use this file in
** accordance with the commercial license agreement provided with the
** Software or, alternatively, in accordance with the terms contained in
** a written agreement between you and The Qt Company. For licensing terms
** and conditions see https://www.qt.io/terms-conditions. For further
** information use the contact form at https://www.qt.io/contact-us.
**
** GNU Lesser General Public License Usage
** Alternatively, this file may be used under the terms of the GNU Lesser
** General Public License version 3 as published by the Free Software
** Foundation and appearing in the file LICENSE.LGPL3 included in the
** packaging of this file. Please review the following information to
** ensure the GNU Lesser General Public License version 3 requirements
** will be met: https://www.gnu.org/licenses/lgpl-3.0.html.
**
** GNU General Public License Usage
** Alternatively, this file may be used under the terms of the GNU
** General Public License version 2.0 or (at your option) the GNU General
** Public license version 3 or any later version approved by the KDE Free
** Qt Foundation. The licenses are as published by the Free Software
** Foundation and appearing in the file LICENSE.GPL2 and LICENSE.GPL3
** included in the packaging of this file. Please review the following
** information to ensure the GNU General Public License requirements will
** be met: https://www.gnu.org/licenses/gpl-2.0.html and
** https://www.gnu.org/licenses/gpl-3.0.html.
**
** $QT_END_LICENSE$
**
****************************************************************************/

import QtQuick 2.2
import QtQuick.Controls 1.2
import QtQuick.Controls.Private 1.0

Loader {
    property Item control
    property Item input
    property Item cursorHandle
    property Item selectionHandle
    property Flickable flickable
    property Component defaultMenu: item && item.defaultMenu ? item.defaultMenu : null
    property QtObject menuInstance: null
    property MouseArea mouseArea
    property QtObject style: __style

    Connections {
        target: control
        onMenuChanged: {
            if (menuInstance !== null) {
                menuInstance.destroy()
                menuInstance = null
            }
        }
    }

    function getMenuInstance()
    {
        // Lazy load menu when first requested
        if (!menuInstance && control.menu) {
            menuInstance = control.menu.createObject(input);
        }
        return menuInstance;
    }

    function syncStyle() {
        if (!style)
            return;

        if (style.__editMenu)
            sourceComponent = style.__editMenu;
        else {
            // todo: get ios/android/base menus from style as well
            source = (Qt.resolvedUrl(Qt.platform.os === "ios" ? ""
                : Qt.platform.os === "android" ? "" : "EditMenu_base.qml"));
        }
    }
    onStyleChanged: syncStyle();
    Component.onCompleted: syncStyle();
}
```
