## Supplementary material for "The smfBox: an open-source platform for single-molecule FRET": smOTTER operational software: EditMenu_base.qml

```
/****************************************************************************
**
** Copyright (C) 2016 The Qt Company Ltd.
** Contact: https://www.qt.io/licensing/
**
** This file is part of the Qt Quick Controls module of the Qt Toolkit.
**
** $QT_BEGIN_LICENSE:LGPL$
** Commercial License Usage
** Licensees holding valid commercial Qt licenses may use this file in
** accordance with the commercial license agreement provided with the
** Software or, alternatively, in accordance with the terms contained in
** a written agreement between you and The Qt Company. For licensing terms
** and conditions see https://www.qt.io/terms-conditions. For further
** information use the contact form at https://www.qt.io/contact-us.
**
** GNU Lesser General Public License Usage
** Alternatively, this file may be used under the terms of the GNU Lesser
** General Public License version 3 as published by the Free Software
** Foundation and appearing in the file LICENSE.LGPL3 included in the
** packaging of this file. Please review the following information to
** ensure the GNU Lesser General Public License version 3 requirements
** will be met: https://www.gnu.org/licenses/lgpl-3.0.html.
**
** GNU General Public License Usage
** Alternatively, this file may be used under the terms of the GNU
** General Public License version 2.0 or (at your option) the GNU General
** Public license version 3 or any later version approved by the KDE Free
** Qt Foundation. The licenses are as published by the Free Software
** Foundation and appearing in the file LICENSE.GPL2 and LICENSE.GPL3
** included in the packaging of this file. Please review the following
** information to ensure the GNU General Public License requirements will
** be met: https://www.gnu.org/licenses/gpl-2.0.html and
** https://www.gnu.org/licenses/gpl-3.0.html.
**
** $QT_END_LICENSE$
**
****************************************************************************/

import QtQuick 2.2
import QtQuick.Controls 1.2
import QtQuick.Controls.Private 1.0

Item {
    id: editMenuBase
    anchors.fill: parent

    Component {
        id: undoAction
        Action {
            text: qsTr("&Undo")
            shortcut: StandardKey.Undo
            iconName: "edit-undo"
            enabled: input.canUndo
            onTriggered: input.undo()
        }
    }

    Component {
        id: redoAction
        Action {
            text: qsTr("&Redo")
            shortcut: StandardKey.Redo
            iconName: "edit-redo"
            enabled: input.canRedo
            onTriggered: input.redo()
        }
    }

    Component {
        id: cutAction
        Action {
            text: qsTr("Cu&t")
            shortcut: StandardKey.Cut
            iconName: "edit-cut"
            enabled: !input.readOnly && selectionStart !== selectionEnd
            onTriggered: {
                input.cut();
                input.select(input.cursorPosition, input.cursorPosition);
            }
        }
    }

    Component {
        id: copyAction
        Action {
            text: qsTr("&Copy")
            shortcut: StandardKey.Copy
            iconName: "edit-copy"
            enabled: input.selectionStart !== input.selectionEnd
            onTriggered: {
                input.copy();
                input.select(input.cursorPosition, input.cursorPosition);
            }
        }
    }

    Component {
        id: pasteAction
        Action {
            text: qsTr("&Paste")
            shortcut: StandardKey.Paste
            iconName: "edit-paste"
            enabled: input.canPaste
            onTriggered: input.paste()
        }
    }

    Component {
        id: deleteAction
        Action {
            text: qsTr("Delete")
            shortcut: StandardKey.Delete
            iconName: "edit-delete"
            enabled: !input.readOnly && input.selectionStart !== input.selectionEnd
            onTriggered: input.remove(input.selectionStart, input.selectionEnd)
        }
    }

    Component {
        id: clearAction
        Action {
            text: qsTr("Clear")
            shortcut: StandardKey.DeleteCompleteLine
            iconName: "edit-clear"
            enabled: !input.readOnly && input.length > 0
            onTriggered: input.remove(0, input.length)
        }
    }

    Component {
        id: selectAllAction
        Action {
            text: qsTr("Select All")
            shortcut: StandardKey.SelectAll
            enabled: !(input.selectionStart === 0 && input.selectionEnd === input.length)
            onTriggered: input.selectAll()
        }
    }

    property Component defaultMenu: Menu {
        MenuItem { action: undoAction.createObject(editMenuBase) }
        MenuItem { action: redoAction.createObject(editMenuBase) }
        MenuSeparator {}
        MenuItem { action: cutAction.createObject(editMenuBase) }
        MenuItem { action: copyAction.createObject(editMenuBase) }
        MenuItem { action: pasteAction.createObject(editMenuBase) }
        MenuItem { action: deleteAction.createObject(editMenuBase) }
        MenuItem { action: clearAction.createObject(editMenuBase) }
        MenuSeparator {}
        MenuItem { action: selectAllAction.createObject(editMenuBase) }
    }

    Connections {
        target: mouseArea

        onClicked: {
            if (input.selectionStart === input.selectionEnd) {
                var cursorPos = input.positionAt(mouse.x, mouse.y)
                input.moveHandles(cursorPos, cursorPos)
            }

            input.activate()

            if (control.menu) {
                var menu = getMenuInstance();
                menu.__dismissAndDestroy();
                var menuPos = mapToItem(null, mouse.x, mouse.y)
                menu.__popup(Qt.rect(menuPos.x, menuPos.y, 0, 0), -1, MenuPrivate.EditMenu);
            }
        }
    }
}
```
