## Supplementary material for "The smfBox: an open-source platform for single-molecule FRET": smOTTER operational software: MenuContentItem.qml

```
/****************************************************************************
**
** Copyright (C) 2016 The Qt Company Ltd.
** Contact: https://www.qt.io/licensing/
**
** This file is part of the Qt Quick Controls module of the Qt Toolkit.
**
** $QT_BEGIN_LICENSE:LGPL$
** Commercial License Usage
** Licensees holding valid commercial Qt licenses may use this file in
** accordance with the commercial license agreement provided with the
** Software or, alternatively, in accordance with the terms contained in
** a written agreement between you and The Qt Company. For licensing terms
** and conditions see https://www.qt.io/terms-conditions. For further
** information use the contact form at https://www.qt.io/contact-us.
**
** GNU Lesser General Public License Usage
** Alternatively, this file may be used under the terms of the GNU Lesser
** General Public License version 3 as published by the Free Software
** Foundation and appearing in the file LICENSE.LGPL3 included in the
** packaging of this file. Please review the following information to
** ensure the GNU Lesser General Public License version 3 requirements
** will be met: https://www.gnu.org/licenses/lgpl-3.0.html.
**
** GNU General Public License Usage
** Alternatively, this file may be used under the terms of the GNU
** General Public License version 2.0 or (at your option) the GNU General
** Public license version 3 or any later version approved by the KDE Free
** Qt Foundation. The licenses are as published by the Free Software
** Foundation and appearing in the file LICENSE.GPL2 and LICENSE.GPL3
** included in the packaging of this file. Please review the following
** information to ensure the GNU General Public License requirements will
** be met: https://www.gnu.org/licenses/gpl-2.0.html and
** https://www.gnu.org/licenses/gpl-3.0.html.
**
** $QT_END_LICENSE$
**
****************************************************************************/

import QtQuick 2.2
import QtQuick.Controls 1.2
import QtQuick.Controls.Styles 1.1
import QtQuick.Controls.Private 1.0

Loader {
    id: menuFrameLoader

    property var __menu

    Accessible.role: Accessible.PopupMenu

    visible: status === Loader.Ready
    width: content.width + (d.style ? d.style.padding.left + d.style.padding.right : 0)
    height: content.height + (d.style ? d.style.padding.top + d.style.padding.bottom : 0)

    Loader {
        id: styleLoader
        active: !__menu.isNative
        sourceComponent: __menu.style
        property alias __control: menuFrameLoader
        onStatusChanged: {
            if (status === Loader.Error)
                console.error("Failed to load Style for", __menu)
        }
    }
    sourceComponent: d.style ? d.style.frame : undefined

    QtObject {
        id: d
        property var mnemonicsMap: ({})
        readonly property Style style: styleLoader.item
        readonly property Component menuItemPanel: style ? style.menuItemPanel : null

        function canBeHovered(index) {
            var item = content.menuItemAt(index)
            if (item && item.visible && item.styleData.type !== MenuItemType.Separator && item.styleData.enabled) {
                __menu.__currentIndex = index
                return true
            }
            return false
        }

        function triggerCurrent() {
            var item = content.menuItemAt(__menu.__currentIndex)
            if (item)
                triggerAndDismiss(item)
        }

        function triggerAndDismiss(item) {
            if (!item)
                return;
            if (item.styleData.type === MenuItemType.Separator)
                __menu.__dismissAndDestroy()
            else if (item.styleData.type === MenuItemType.Item)
                item.__menuItem.trigger()
        }
    }

    focus: true

    Keys.onPressed: {
        var item = null
        if (!(event.modifiers & Qt.AltModifier)
                && (item = d.mnemonicsMap[event.text.toUpperCase()])) {
            if (item.styleData.type === MenuItemType.Menu) {
                __menu.__currentIndex = item.__menuItemIndex
                item.__showSubMenu(true)
                item.__menuItem.__currentIndex = 0
            } else {
                d.triggerAndDismiss(item)
            }
            event.accepted = true
        } else {
            event.accepted = false
        }
    }

    Keys.onEscapePressed: __menu.__dismissAndDestroy()

    Keys.onDownPressed: {
        if (__menu.__currentIndex < 0)
            __menu.__currentIndex = -1

        for (var i = __menu.__currentIndex + 1;
             i < __menu.items.length && !d.canBeHovered(i); i++)
            ;
        event.accepted = true
    }

    Keys.onUpPressed: {
        for (var i = __menu.__currentIndex - 1;
             i >= 0 && !d.canBeHovered(i); i--)
            ;
        event.accepted = true
    }

    Keys.onLeftPressed: {
        if ((event.accepted = __menu.__parentMenu.hasOwnProperty("title")))
            __menu.__closeAndDestroy()
    }

    Keys.onRightPressed: {
        var item = content.menuItemAt(__menu.__currentIndex)
        if (item && item.styleData.type === MenuItemType.Menu
                 && !item.__menuItem.__popupVisible) {
            item.__showSubMenu(true)
            item.__menuItem.__currentIndex = 0
            event.accepted = true
        } else {
            event.accepted = false
        }
    }

    Keys.onSpacePressed: d.triggerCurrent()
    Keys.onReturnPressed: d.triggerCurrent()
    Keys.onEnterPressed: d.triggerCurrent()

    Binding {
        // Make sure the styled frame is in the background
        target: item
        property: "z"
        value: content.z - 1
    }

    ColumnMenuContent {
        id: content
        x: d.style ? d.style.padding.left : 0
        y: d.style ? d.style.padding.top : 0
        menuItemDelegate: menuItemComponent
        scrollIndicatorStyle: d.style && d.style.scrollIndicator || null
        scrollerStyle: d.style && d.style.__scrollerStyle
        itemsModel: __menu.items
        minWidth: __menu.__minimumWidth
        maxHeight: d.style ? d.style.__maxPopupHeight : 0
        onTriggered: d.triggerAndDismiss(item)
    }

    Component {
        id: menuItemComponent
        Loader {
            id: menuItemLoader

            Accessible.role: opts.type === MenuItemType.Item || opts.type === MenuItemType.Menu ?
                                 Accessible.MenuItem : Accessible.NoRole
            Accessible.name: StyleHelpers.removeMnemonics(opts.text)
            Accessible.checkable: opts.checkable
            Accessible.checked: opts.checked
            Accessible.onPressAction: {
                if (opts.type === MenuItemType.Item) {
                    d.triggerAndDismiss(menuItemLoader)
                } else if (opts.type === MenuItemType.Menu) {
                    __showSubMenu(true /*immediately*/)
                }
            }

            property QtObject styleData: QtObject {
                id: opts
                readonly property int index: __menuItemIndex
                readonly property int type: __menuItem ? __menuItem.type : -1
                readonly property bool selected: type !== MenuItemType.Separator && __menu.__currentIndex === index
                readonly property bool pressed: type !== MenuItemType.Separator && __menu.__currentIndex === index
                                                && content.mousePressed // TODO Add key pressed condition once we get delayed menu closing
                readonly property string text: type === MenuItemType.Menu ? __menuItem.title :
                                               type !== MenuItemType.Separator ? __menuItem.text : ""
                readonly property bool underlineMnemonic: __menu.__contentItem.altPressed
                readonly property string shortcut: !!__menuItem && __menuItem["shortcut"] || ""
                readonly property var iconSource: !!__menuItem && __menuItem["iconSource"] || undefined
                readonly property bool enabled: type !== MenuItemType.Separator && !!__menuItem && __menuItem.enabled
                readonly property bool checked: !!__menuItem && !!__menuItem["checked"]
                readonly property bool checkable: !!__menuItem && !!__menuItem["checkable"]
                readonly property bool exclusive: !!__menuItem && !!__menuItem["exclusiveGroup"]
                readonly property int scrollerDirection: Qt.NoArrow
            }

            readonly property var __menuItem: modelData
            readonly property int __menuItemIndex: index

            sourceComponent: d.menuItemPanel
            enabled: visible && opts.enabled
            visible: !!__menuItem && __menuItem.visible
            active: visible

            function __showSubMenu(immediately) {
                if (!__menuItem.enabled)
                    return;
                if (immediately) {
                    if (__menu.__currentIndex === __menuItemIndex) {
                        if (__menuItem.__usingDefaultStyle)
                            __menuItem.style = __menu.style
                        __menuItem.__popup(Qt.rect(menuFrameLoader.width - (d.style.submenuOverlap + d.style.padding.right), -d.style.padding.top, 0, 0), -1)
                    }
                } else {
                    openMenuTimer.start()
                }
            }

            Timer {
                id: openMenuTimer
                interval: d.style.submenuPopupDelay
                onTriggered: menuItemLoader.__showSubMenu(true)
            }

            function __closeSubMenu() {
                if (openMenuTimer.running)
                    openMenuTimer.stop()
                else if (__menuItem.__popupVisible)
                    closeMenuTimer.start()
            }

            Timer {
                id: closeMenuTimer
                interval: 1
                onTriggered: {
                    if (__menu.__currentIndex !== __menuItemIndex)
                        __menuItem.__closeAndDestroy()
                }
            }

            onLoaded: {
                __menuItem.__visualItem = menuItemLoader

                if (content.width < item.implicitWidth)
                    content.width = item.implicitWidth

                var title = opts.text
                var ampersandPos = title.indexOf("&")
                if (ampersandPos !== -1)
                    d.mnemonicsMap[title[ampersandPos + 1].toUpperCase()] = menuItemLoader
            }

            Binding {
                target: menuItemLoader.item
                property: "width"
                property alias menuItem: menuItemLoader.item
                value: menuItem ? Math.max(__menu.__minimumWidth, content.width) - 2 * menuItem.x : 0
            }
        }
    }
}
```
