## Supplementary material for "The smfBox: an open-source platform for single-molecule FRET": smOTTER operational software: MenuContentScroller.qml

```
/****************************************************************************
**
** Copyright (C) 2016 The Qt Company Ltd.
** Contact: https://www.qt.io/licensing/
**
** This file is part of the Qt Quick Controls module of the Qt Toolkit.
**
** $QT_BEGIN_LICENSE:LGPL$
** Commercial License Usage
** Licensees holding valid commercial Qt licenses may use this file in
** accordance with the commercial license agreement provided with the
** Software or, alternatively, in accordance with the terms contained in
** a written agreement between you and The Qt Company. For licensing terms
** and conditions see https://www.qt.io/terms-conditions. For further
** information use the contact form at https://www.qt.io/contact-us.
**
** GNU Lesser General Public License Usage
** Alternatively, this file may be used under the terms of the GNU Lesser
** General Public License version 3 as published by the Free Software
** Foundation and appearing in the file LICENSE.LGPL3 included in the
** packaging of this file. Please review the following information to
** ensure the GNU Lesser General Public License version 3 requirements
** will be met: https://www.gnu.org/licenses/lgpl-3.0.html.
**
** GNU General Public License Usage
** Alternatively, this file may be used under the terms of the GNU
** General Public License version 2.0 or (at your option) the GNU General
** Public license version 3 or any later version approved by the KDE Free
** Qt Foundation. The licenses are as published by the Free Software
** Foundation and appearing in the file LICENSE.GPL2 and LICENSE.GPL3
** included in the packaging of this file. Please review the following
** information to ensure the GNU General Public License requirements will
** be met: https://www.gnu.org/licenses/gpl-2.0.html and
** https://www.gnu.org/licenses/gpl-3.0.html.
**
** $QT_END_LICENSE$
**
****************************************************************************/

import QtQuick 2.2
import QtQuick.Controls 1.2
import QtQuick.Controls.Private 1.0

MouseArea {
    id: scrollIndicator
    property int direction: 0

    anchors {
        top: direction === Qt.UpArrow ? parent.top : undefined
        bottom: direction === Qt.DownArrow ? parent.bottom : undefined
    }

    hoverEnabled: visible && Settings.hoverEnabled
    height: scrollerLoader.height
    width: parent.width

    Loader {
        id: scrollerLoader

        width: parent.width
        sourceComponent: scrollIndicatorStyle
        // Extra property values for desktop style
        property var __menuItem: null
        property var styleData: {
            "index": -1,
            "type": MenuItemType.ScrollIndicator,
            "text": "",
            "selected": scrollIndicator.containsMouse,
            "scrollerDirection": scrollIndicator.direction,
            "checkable": false,
            "checked": false,
            "enabled": true
        }
    }

    Timer {
        interval: 100
        repeat: true
        triggeredOnStart: true
        running: parent.containsMouse
        onTriggered: scrollABit()
    }
}
```
