## Supplementary material for "The smfBox: an open-source platform for single-molecule FRET": smOTTER operational software: ModalPopupBehavior.qml

```
/****************************************************************************
**
** Copyright (C) 2016 The Qt Company Ltd.
** Contact: https://www.qt.io/licensing/
**
** This file is part of the Qt Quick Controls module of the Qt Toolkit.
**
** $QT_BEGIN_LICENSE:LGPL$
** Commercial License Usage
** Licensees holding valid commercial Qt licenses may use this file in
** accordance with the commercial license agreement provided with the
** Software or, alternatively, in accordance with the terms contained in
** a written agreement between you and The Qt Company. For licensing terms
** and conditions see https://www.qt.io/terms-conditions. For further
** information use the contact form at https://www.qt.io/contact-us.
**
** GNU Lesser General Public License Usage
** Alternatively, this file may be used under the terms of the GNU Lesser
** General Public License version 3 as published by the Free Software
** Foundation and appearing in the file LICENSE.LGPL3 included in the
** packaging of this file. Please review the following information to
** ensure the GNU Lesser General Public License version 3 requirements
** will be met: https://www.gnu.org/licenses/lgpl-3.0.html.
**
** GNU General Public License Usage
** Alternatively, this file may be used under the terms of the GNU
** General Public License version 2.0 or (at your option) the GNU General
** Public license version 3 or any later version approved by the KDE Free
** Qt Foundation. The licenses are as published by the Free Software
** Foundation and appearing in the file LICENSE.GPL2 and LICENSE.GPL3
** included in the packaging of this file. Please review the following
** information to ensure the GNU General Public License requirements will
** be met: https://www.gnu.org/licenses/gpl-2.0.html and
** https://www.gnu.org/licenses/gpl-3.0.html.
**
** $QT_END_LICENSE$
**
****************************************************************************/

import QtQuick 2.2

// KNOWN ISSUES
// none

/*!
        \qmltype ModalPopupBehavior
        \internal
        \inqmlmodule QtQuick.Controls.Private
*/
Item {
    id: popupBehavior

    property bool showing: false
    property bool whenAlso: true            // modifier to the "showing" property
    property bool consumeCancelClick: true
    property int delay: 0                   // delay before popout becomes visible
    property int deallocationDelay: 3000    // 3 seconds

    property Component popupComponent

    property alias popup: popupLoader.item  // read-only
    property alias window: popupBehavior.root // read-only

    signal prepareToShow
    signal prepareToHide
    signal cancelledByClick

    // implementation

    anchors.fill: parent

    onShowingChanged: notifyChange()
    onWhenAlsoChanged: notifyChange()
    function notifyChange() {
        if(showing && whenAlso) {
            if(popupLoader.sourceComponent == undefined) {
                popupLoader.sourceComponent = popupComponent;
            }
        } else {
            mouseArea.enabled = false; // disable before opacity is changed in case it has fading behavior
            if(Qt.isQtObject(popupLoader.item)) {
                popupBehavior.prepareToHide();
                popupLoader.item.opacity = 0;
            }
        }
    }

    property Item root: findRoot()
    function findRoot() {
        var p = parent;
        while(p.parent != undefined)
            p = p.parent;

        return p;
    }

    MouseArea {
        id: mouseArea
        anchors.fill: parent
        enabled: false  // enabled only when popout is showing
        onPressed: {
            popupBehavior.showing = false;
            mouse.accepted = consumeCancelClick;
            cancelledByClick();
        }
    }

    Loader {
        id: popupLoader
    }

    Timer { // visibility timer
        running: Qt.isQtObject(popupLoader.item) && showing && whenAlso
        interval: delay
        onTriggered: {
            popupBehavior.prepareToShow();
            mouseArea.enabled = true;
            popup.opacity = 1;
        }
    }

    Timer { // deallocation timer
        running: Qt.isQtObject(popupLoader.item) && popupLoader.item.opacity == 0
        interval: deallocationDelay
        onTriggered: popupLoader.sourceComponent = undefined
    }

    states: State {
        name: "active"
        when: Qt.isQtObject(popupLoader.item) && popupLoader.item.opacity > 0
        ParentChange { target: popupBehavior; parent: root }
    }
 }
```
