## Supplementary material for "The smfBox: an open-source platform for single-molecule FRET": smOTTER operational software: qmldir

```
module QtQuick.Controls.Private
AbstractCheckable 1.0 AbstractCheckable.qml
CalendarHeaderModel 1.0 CalendarHeaderModel.qml
Control 1.0 Control.qml
CalendarUtils 1.0 CalendarUtils.js
FocusFrame 1.0 FocusFrame.qml
Margins 1.0 Margins.qml
BasicButton 1.0 BasicButton.qml
ScrollBar 1.0 ScrollBar.qml
ScrollViewHelper 1.0 ScrollViewHelper.qml
Style 1.0 Style.qml
MenuItemSubControls 1.0 MenuItemSubControls.qml
TabBar 1.0 TabBar.qml
StackViewSlideDelegate 1.0 StackViewSlideDelegate.qml
StyleHelpers 1.0 style.js
JSArray 1.0 StackView.js
TableViewSelection 1.0 TableViewSelection.qml
FastGlow 1.0 FastGlow.qml
SourceProxy 1.0 SourceProxy.qml
GroupBoxStyle 1.0 ../Styles/Base/GroupBoxStyle.qml
FocusFrameStyle 1.0 ../Styles/Base/FocusFrameStyle.qml
ToolButtonStyle 1.0 ../Styles/Base/ToolButtonStyle.qml
MenuContentItem 1.0 MenuContentItem.qml
MenuContentScroller 1.0 MenuContentScroller.qml
ColumnMenuContent 1.0 ColumnMenuContent.qml
ContentItem 1.0 ContentItem.qml
HoverButton 1.0 HoverButton.qml
singleton SystemPaletteSingleton 1.0 SystemPaletteSingleton.qml
singleton TextSingleton 1.0 TextSingleton.qml
TextHandle 1.0 TextHandle.qml
TextInputWithHandles 1.0 TextInputWithHandles.qml
EditMenu 1.0 EditMenu.qml
EditMenu_base 1.0 EditMenu_base.qml
ToolMenuButton 1.0 ToolMenuButton.qml
BasicTableView 1.0 BasicTableView.qml
TableViewItemDelegateLoader 1.0 TableViewItemDelegateLoader.qml
TreeViewItemDelegateLoader 1.0 TreeViewItemDelegateLoader.qml
```
