## Supplementary material for "The smfBox: an open-source platform for single-molecule FRET": smOTTER operational software: ScrollBar.qml

```
/****************************************************************************
**
** Copyright (C) 2016 The Qt Company Ltd.
** Contact: https://www.qt.io/licensing/
**
** This file is part of the Qt Quick Controls module of the Qt Toolkit.
**
** $QT_BEGIN_LICENSE:LGPL$
** Commercial License Usage
** Licensees holding valid commercial Qt licenses may use this file in
** accordance with the commercial license agreement provided with the
** Software or, alternatively, in accordance with the terms contained in
** a written agreement between you and The Qt Company. For licensing terms
** and conditions see https://www.qt.io/terms-conditions. For further
** information use the contact form at https://www.qt.io/contact-us.
**
** GNU Lesser General Public License Usage
** Alternatively, this file may be used under the terms of the GNU Lesser
** General Public License version 3 as published by the Free Software
** Foundation and appearing in the file LICENSE.LGPL3 included in the
** packaging of this file. Please review the following information to
** ensure the GNU Lesser General Public License version 3 requirements
** will be met: https://www.gnu.org/licenses/lgpl-3.0.html.
**
** GNU General Public License Usage
** Alternatively, this file may be used under the terms of the GNU
** General Public License version 2.0 or (at your option) the GNU General
** Public license version 3 or any later version approved by the KDE Free
** Qt Foundation. The licenses are as published by the Free Software
** Foundation and appearing in the file LICENSE.GPL2 and LICENSE.GPL3
** included in the packaging of this file. Please review the following
** information to ensure the GNU General Public License requirements will
** be met: https://www.gnu.org/licenses/gpl-2.0.html and
** https://www.gnu.org/licenses/gpl-3.0.html.
**
** $QT_END_LICENSE$
**
****************************************************************************/

import QtQuick 2.2
import QtQuick.Controls 1.2
import QtQuick.Controls.Private 1.0

/*!
        \qmltype ScrollBar
        \internal
        \inqmlmodule QtQuick.Controls.Private
*/
Item {
    id: scrollbar

    property bool isTransient: false
    property bool active: false
    property int orientation: Qt.Horizontal
    property alias minimumValue: slider.minimumValue
    property alias maximumValue: slider.maximumValue
    property alias value: slider.value
    property int singleStep: 20

    activeFocusOnTab: false

    Accessible.role: Accessible.ScrollBar
    implicitWidth: panelLoader.implicitWidth
    implicitHeight: panelLoader.implicitHeight

    property bool upPressed
    property bool downPressed
    property bool pageUpPressed
    property bool pageDownPressed
    property bool handlePressed


    property Item __panel: panelLoader.item
    Loader {
        id: panelLoader
        anchors.fill: parent
        sourceComponent: __style ? __style.__scrollbar : null
        onStatusChanged: if (status === Loader.Error) console.error("Failed to load Style for", root)
        property alias __control: scrollbar
        property QtObject __styleData: QtObject {
            readonly property alias horizontal: internal.horizontal
            readonly property alias upPressed: scrollbar.upPressed
            readonly property alias downPressed: scrollbar.downPressed
            readonly property alias handlePressed: scrollbar.handlePressed
        }
    }

    MouseArea {
        id: internal
        property bool horizontal: orientation === Qt.Horizontal
        property int pageStep: internal.horizontal ? width : height
        property bool scrollToClickposition: internal.scrollToClickPosition
        anchors.fill: parent
        cursorShape: __panel && __panel.visible ? Qt.ArrowCursor : Qt.IBeamCursor // forces a cursor change

        property bool autoincrement: false
        property bool scrollToClickPosition: __style ? __style.scrollToClickedPosition : 0

        // Update hover item
        onEntered: if (!pressed) __panel.activeControl = __panel.hitTest(mouseX, mouseY)
        onExited: if (!pressed) __panel.activeControl = "none"
        onMouseXChanged: if (!pressed) __panel.activeControl = __panel.hitTest(mouseX, mouseY)
        hoverEnabled: Settings.hoverEnabled
        preventStealing: true
        property var pressedX
        property var pressedY
        property int oldPosition
        property int grooveSize

        Timer {
            running: upPressed || downPressed || pageUpPressed || pageDownPressed
            interval: 350
            onTriggered: internal.autoincrement = true
        }

        Timer {
            running: internal.autoincrement
            interval: 60
            repeat: true
            onTriggered: {
                if (upPressed && internal.containsMouse)
                    internal.decrement();
                else if (downPressed && internal.containsMouse)
                    internal.increment();
                else if (pageUpPressed)
                    internal.decrementPage();
                else if (pageDownPressed)
                    internal.incrementPage();
            }
        }

        onPositionChanged: {
            if (handlePressed) {
                if (!horizontal)
                    slider.position = oldPosition + (mouseY - pressedY)
                else
                    slider.position = oldPosition + (mouseX - pressedX)
            }
        }

        onPressed: {
            if (mouse.source !== Qt.MouseEventNotSynthesized) {
                mouse.accepted = false
                return
            }
            __panel.activeControl = __panel.hitTest(mouseX, mouseY)
            scrollToClickposition = scrollToClickPosition
            var handleRect = __panel.subControlRect("handle")
            var grooveRect = __panel.subControlRect("groove")
            grooveSize =  horizontal ? grooveRect.width - handleRect.width:
                                       grooveRect.height - handleRect.height;
            if (__panel.activeControl === "handle") {
                pressedX = mouseX;
                pressedY = mouseY;
                handlePressed = true;
                oldPosition = slider.position;
            } else if (__panel.activeControl === "up") {
                decrement();
                upPressed = Qt.binding(function() {return containsMouse});
            } else if (__panel.activeControl === "down") {
                increment();
                downPressed = Qt.binding(function() {return containsMouse});
            } else if (!scrollToClickposition){
                if (__panel.activeControl === "upPage") {
                    decrementPage();
                    pageUpPressed = true;
                } else if (__panel.activeControl === "downPage") {
                    incrementPage();
                    pageDownPressed = true;
                }
            } else { // scroll to click position
                slider.position = horizontal ? mouseX -  handleRect.width/2 - grooveRect.x
                                             : mouseY - handleRect.height/2 - grooveRect.y
                pressedX = mouseX;
                pressedY = mouseY;
                handlePressed = true;
                oldPosition = slider.position;
            }
        }

        onReleased: {
            __panel.activeControl = __panel.hitTest(mouseX, mouseY);
            autoincrement = false;
            upPressed = false;
            downPressed = false;
            handlePressed = false;
            pageUpPressed = false;
            pageDownPressed = false;
        }

        onWheel: {
            var stepCount = -(wheel.angleDelta.x ? wheel.angleDelta.x : wheel.angleDelta.y) / 120
            if (stepCount != 0) {
                if (wheel.modifiers & Qt.ControlModifier || wheel.modifiers & Qt.ShiftModifier)
                   incrementPage(stepCount)
                else
                   increment(stepCount)
            }
        }

        function incrementPage(stepCount) {
            value = boundValue(value + getSteps(pageStep, stepCount))
        }

        function decrementPage(stepCount) {
            value = boundValue(value - getSteps(pageStep, stepCount))
        }

        function increment(stepCount) {
            value = boundValue(value + getSteps(singleStep, stepCount))
        }

        function decrement(stepCount) {
            value = boundValue(value - getSteps(singleStep, stepCount))
        }

        function boundValue(val) {
            return Math.min(Math.max(val, minimumValue), maximumValue)
        }

        function getSteps(step, count) {
            if (count)
                step *= count
            return step
        }

        RangeModel {
            id: slider
            minimumValue: 0.0
            maximumValue: 1.0
            value: 0
            stepSize: 0.0
            inverted: false
            positionAtMaximum: internal.grooveSize
        }
    }
}
```
