## Supplementary material for "The smfBox: an open-source platform for single-molecule FRET": smOTTER operational software: ScrollViewHelper.qml

```
/****************************************************************************
**
** Copyright (C) 2016 The Qt Company Ltd.
** Contact: https://www.qt.io/licensing/
**
** This file is part of the Qt Quick Controls module of the Qt Toolkit.
**
** $QT_BEGIN_LICENSE:LGPL$
** Commercial License Usage
** Licensees holding valid commercial Qt licenses may use this file in
** accordance with the commercial license agreement provided with the
** Software or, alternatively, in accordance with the terms contained in
** a written agreement between you and The Qt Company. For licensing terms
** and conditions see https://www.qt.io/terms-conditions. For further
** information use the contact form at https://www.qt.io/contact-us.
**
** GNU Lesser General Public License Usage
** Alternatively, this file may be used under the terms of the GNU Lesser
** General Public License version 3 as published by the Free Software
** Foundation and appearing in the file LICENSE.LGPL3 included in the
** packaging of this file. Please review the following information to
** ensure the GNU Lesser General Public License version 3 requirements
** will be met: https://www.gnu.org/licenses/lgpl-3.0.html.
**
** GNU General Public License Usage
** Alternatively, this file may be used under the terms of the GNU
** General Public License version 2.0 or (at your option) the GNU General
** Public license version 3 or any later version approved by the KDE Free
** Qt Foundation. The licenses are as published by the Free Software
** Foundation and appearing in the file LICENSE.GPL2 and LICENSE.GPL3
** included in the packaging of this file. Please review the following
** information to ensure the GNU General Public License requirements will
** be met: https://www.gnu.org/licenses/gpl-2.0.html and
** https://www.gnu.org/licenses/gpl-3.0.html.
**
** $QT_END_LICENSE$
**
****************************************************************************/

import QtQuick 2.2
import QtQuick.Controls 1.2
import QtQuick.Controls.Private 1.0

/*!
        \qmltype ScrollViewHeader
        \internal
        \inqmlmodule QtQuick.Controls.Private
*/
Item {
    id: scrollHelper

    property alias horizontalScrollBar: hscrollbar
    property alias verticalScrollBar: vscrollbar
    property bool blockUpdates: false
    property int availableHeight
    property int availableWidth
    property int contentHeight
    property int contentWidth
    property bool active
    property int horizontalScrollBarPolicy: Qt.ScrollBarAsNeeded
    property int verticalScrollBarPolicy: Qt.ScrollBarAsNeeded


    property int leftMargin: outerFrame && root.__style ? root.__style.padding.left : 0
    property int rightMargin: outerFrame && root.__style ? root.__style.padding.right : 0
    property int topMargin: outerFrame && root.__style ? root.__style.padding.top : 0
    property int bottomMargin: outerFrame && root.__style ? root.__style.padding.bottom : 0

    anchors.fill: parent

    Timer {
        id: layoutTimer
        interval: 0;
        onTriggered: {
            blockUpdates = true;
            scrollHelper.contentWidth = flickableItem !== null ? flickableItem.contentWidth : 0
            scrollHelper.contentHeight = flickableItem !== null ? flickableItem.contentHeight : 0
            scrollHelper.availableWidth = viewport.width
            scrollHelper.availableHeight = viewport.height
            blockUpdates = false;
        }
    }

    Connections {
        target: viewport
        onWidthChanged: layoutTimer.running = true
        onHeightChanged: layoutTimer.running = true
    }

    Connections {
        target: flickableItem
        onContentWidthChanged: layoutTimer.running = true
        onContentHeightChanged: layoutTimer.running = true
        onContentXChanged: {
            hscrollbar.flash()
            vscrollbar.flash()
        }
        onContentYChanged: {
            hscrollbar.flash()
            vscrollbar.flash()
        }
    }

    Loader {
        id: cornerFill
        z: 1
        sourceComponent: __style ? __style.corner : null
        anchors.right: parent.right
        anchors.bottom: parent.bottom
        anchors.bottomMargin: bottomMargin
        anchors.rightMargin: rightMargin
        width: visible ? vscrollbar.width : 0
        height: visible ? hscrollbar.height : 0
        visible: hscrollbar.visible && !hscrollbar.isTransient && vscrollbar.visible && !vscrollbar.isTransient
    }

    ScrollBar {
        id: hscrollbar
        readonly property int scrollAmount: contentWidth - availableWidth
        readonly property bool scrollable: scrollAmount > 0
        isTransient: !!__panel && !!__panel.isTransient
        active: !!__panel && (__panel.sunken || __panel.activeControl !== "none")
        enabled: !isTransient || __panel.visible
        orientation: Qt.Horizontal
        visible: horizontalScrollBarPolicy ==  Qt.ScrollBarAsNeeded ? scrollable : horizontalScrollBarPolicy == Qt.ScrollBarAlwaysOn
        height: visible ? implicitHeight : 0
        z: 1
        maximumValue: scrollable ? scrollAmount : 0
        minimumValue: 0
        anchors.bottom: parent.bottom
        anchors.left: parent.left
        anchors.right: cornerFill.left
        anchors.leftMargin:  leftMargin
        anchors.bottomMargin: bottomMargin
        onScrollAmountChanged: {
            if (flickableItem && (flickableItem.atXBeginning || flickableItem.atXEnd)) {
                value = flickableItem.contentX - flickableItem.originX
            }
        }
        onValueChanged: {
            if (!blockUpdates) {
                flickableItem.contentX = value + flickableItem.originX
            }
        }
        Binding {
            target: hscrollbar.__panel
            property: "raised"
            value: vscrollbar.active || scrollHelper.active
            when: hscrollbar.isTransient
        }
        Binding {
            target: hscrollbar.__panel
            property: "visible"
            value: true
            when: !hscrollbar.isTransient || scrollHelper.active
        }
        function flash() {
            if (hscrollbar.isTransient) {
                hscrollbar.__panel.on = true
                hscrollbar.__panel.visible = true
                hFlasher.start()
            }
        }
        Timer {
            id: hFlasher
            interval: 10
            onTriggered: hscrollbar.__panel.on = false
        }
    }

    ScrollBar {
        id: vscrollbar
        readonly property int scrollAmount: contentHeight - availableHeight
        readonly property bool scrollable: scrollAmount > 0
        isTransient: !!__panel && !!__panel.isTransient
        active: !!__panel && (__panel.sunken || __panel.activeControl !== "none")
        enabled: !isTransient || __panel.visible
        orientation: Qt.Vertical
        visible: verticalScrollBarPolicy === Qt.ScrollBarAsNeeded ? scrollable : verticalScrollBarPolicy === Qt.ScrollBarAlwaysOn
        width: visible ? implicitWidth : 0
        z: 1
        anchors.bottom: cornerFill.top
        maximumValue: scrollable ? scrollAmount + __viewTopMargin : 0
        minimumValue: 0
        anchors.right: parent.right
        anchors.top: parent.top
        anchors.topMargin: __scrollBarTopMargin + topMargin
        anchors.rightMargin: rightMargin
        onScrollAmountChanged: {
            if (flickableItem && (flickableItem.atYBeginning || flickableItem.atYEnd)) {
                value = flickableItem.contentY - flickableItem.originY
            }
        }
        onValueChanged: {
            if (flickableItem && !blockUpdates && enabled) {
                flickableItem.contentY = value + flickableItem.originY
            }
        }
        Binding {
            target: vscrollbar.__panel
            property: "raised"
            value: hscrollbar.active || scrollHelper.active
            when: vscrollbar.isTransient
        }
        Binding {
            target: vscrollbar.__panel
            property: "visible"
            value: true
            when: !vscrollbar.isTransient || scrollHelper.active
        }
        function flash() {
            if (vscrollbar.isTransient) {
                vscrollbar.__panel.on = true
                vscrollbar.__panel.visible = true
                vFlasher.start()
            }
        }
        Timer {
            id: vFlasher
            interval: 10
            onTriggered: vscrollbar.__panel.on = false
        }
    }
}
```
