## Supplementary material for "The smfBox: an open-source platform for single-molecule FRET": smOTTER operational software: SourceProxy.qml

```
/****************************************************************************
**
** Copyright (C) 2016 The Qt Company Ltd.
** Contact: https://www.qt.io/licensing/
**
** This file is part of the Qt Quick Controls module of the Qt Toolkit.
**
** $QT_BEGIN_LICENSE:LGPL$
** Commercial License Usage
** Licensees holding valid commercial Qt licenses may use this file in
** accordance with the commercial license agreement provided with the
** Software or, alternatively, in accordance with the terms contained in
** a written agreement between you and The Qt Company. For licensing terms
** and conditions see https://www.qt.io/terms-conditions. For further
** information use the contact form at https://www.qt.io/contact-us.
**
** GNU Lesser General Public License Usage
** Alternatively, this file may be used under the terms of the GNU Lesser
** General Public License version 3 as published by the Free Software
** Foundation and appearing in the file LICENSE.LGPL3 included in the
** packaging of this file. Please review the following information to
** ensure the GNU Lesser General Public License version 3 requirements
** will be met: https://www.gnu.org/licenses/lgpl-3.0.html.
**
** GNU General Public License Usage
** Alternatively, this file may be used under the terms of the GNU
** General Public License version 2.0 or (at your option) the GNU General
** Public license version 3 or any later version approved by the KDE Free
** Qt Foundation. The licenses are as published by the Free Software
** Foundation and appearing in the file LICENSE.GPL2 and LICENSE.GPL3
** included in the packaging of this file. Please review the following
** information to ensure the GNU General Public License requirements will
** be met: https://www.gnu.org/licenses/gpl-2.0.html and
** https://www.gnu.org/licenses/gpl-3.0.html.
**
** $QT_END_LICENSE$
**
****************************************************************************/

import QtQuick 2.2

Item {
    id: rootItem
    property variant input
    property variant output
    property variant sourceRect
    visible: false

    Component.onCompleted: evaluateInput()

    onInputChanged: evaluateInput()

    onSourceRectChanged: evaluateInput()

    function evaluateInput() {
        if (input == undefined) {
            output =  input
        }
        else if (sourceRect != undefined && sourceRect != Qt.rect(0, 0, 0, 0) && !isQQuickShaderEffectSource(input)) {
            proxySource.sourceItem = input
            output = proxySource
            proxySource.sourceRect = sourceRect
        }
        else if (isQQuickItemLayerEnabled(input)) {
            output = input
        }
        else if ((isQQuickImage(input) && !hasTileMode(input) && !hasChildren(input))) {
            output = input
        }
        else if (isQQuickShaderEffectSource(input)) {
            output = input
        }
        else {
            proxySource.sourceItem = input
            output = proxySource
            proxySource.sourceRect = Qt.rect(0, 0, 0, 0)
        }
    }

    function isQQuickItemLayerEnabled(item) {
        if (item.hasOwnProperty("layer")) {
            var l = item["layer"]
            if (l.hasOwnProperty("enabled") && l["enabled"].toString() == "true")
                return true
        }
        return false
    }

    function isQQuickImage(item) {
        var imageProperties = [ "fillMode", "progress", "asynchronous", "sourceSize", "status", "smooth" ]
        return hasProperties(item, imageProperties)
    }

    function isQQuickShaderEffectSource(item) {
        var shaderEffectSourceProperties = [ "hideSource", "format", "sourceItem", "mipmap", "wrapMode", "live", "recursive", "sourceRect" ]
        return hasProperties(item, shaderEffectSourceProperties)
    }

    function hasProperties(item, properties) {
        var counter = 0
            for (var j = 0; j < properties.length; j++) {
                if (item.hasOwnProperty(properties [j]))
                    counter++
            }
        return properties.length == counter
    }

    function hasChildren(item) {
        if (item.hasOwnProperty("childrenRect")) {
            if (item["childrenRect"].toString() != "QRectF(0, 0, 0, 0)")
                return true
            else
                return false
        }
        return false
    }

    function hasTileMode(item) {
        if (item.hasOwnProperty("fillMode")) {
            if (item["fillMode"].toString() != "0")
                return true
            else
                return false
        }
        return false
    }

    ShaderEffectSource {
        id: proxySource
        live: rootItem.input != rootItem.output
        hideSource: false
        smooth: true
        visible: false
    }
}
```
