## Supplementary material for "The smfBox: an open-source platform for single-molecule FRET": smOTTER operational software: StackViewSlideDelegate.qml

```
/****************************************************************************
**
** Copyright (C) 2016 The Qt Company Ltd.
** Contact: https://www.qt.io/licensing/
**
** This file is part of the Qt Quick Controls module of the Qt Toolkit.
**
** $QT_BEGIN_LICENSE:LGPL$
** Commercial License Usage
** Licensees holding valid commercial Qt licenses may use this file in
** accordance with the commercial license agreement provided with the
** Software or, alternatively, in accordance with the terms contained in
** a written agreement between you and The Qt Company. For licensing terms
** and conditions see https://www.qt.io/terms-conditions. For further
** information use the contact form at https://www.qt.io/contact-us.
**
** GNU Lesser General Public License Usage
** Alternatively, this file may be used under the terms of the GNU Lesser
** General Public License version 3 as published by the Free Software
** Foundation and appearing in the file LICENSE.LGPL3 included in the
** packaging of this file. Please review the following information to
** ensure the GNU Lesser General Public License version 3 requirements
** will be met: https://www.gnu.org/licenses/lgpl-3.0.html.
**
** GNU General Public License Usage
** Alternatively, this file may be used under the terms of the GNU
** General Public License version 2.0 or (at your option) the GNU General
** Public license version 3 or any later version approved by the KDE Free
** Qt Foundation. The licenses are as published by the Free Software
** Foundation and appearing in the file LICENSE.GPL2 and LICENSE.GPL3
** included in the packaging of this file. Please review the following
** information to ensure the GNU General Public License requirements will
** be met: https://www.gnu.org/licenses/gpl-2.0.html and
** https://www.gnu.org/licenses/gpl-3.0.html.
**
** $QT_END_LICENSE$
**
****************************************************************************/

import QtQuick 2.2
import QtQuick.Controls 1.2

/*!
        \qmltype StackViewSlideTransition
        \internal
        \inqmlmodule QtQuick.Controls.Private
*/
StackViewDelegate {
    id: root

    property bool horizontal: true

    function getTransition(properties)
    {
        return root[horizontal ? "horizontalSlide" : "verticalSlide"][properties.name]
    }

    function transitionFinished(properties)
    {
        properties.exitItem.x = 0
        properties.exitItem.y = 0
    }

    property QtObject horizontalSlide: QtObject {
        property Component pushTransition: StackViewTransition {
            PropertyAnimation {
                target: enterItem
                property: "x"
                from: target.width
                to: 0
                duration: 400
                easing.type: Easing.OutCubic
            }
            PropertyAnimation {
                target: exitItem
                property: "x"
                from: 0
                to: -target.width
                duration: 400
                easing.type: Easing.OutCubic
            }
        }

        property Component popTransition: StackViewTransition {
            PropertyAnimation {
                target: enterItem
                property: "x"
                from: -target.width
                to: 0
                duration: 400
                easing.type: Easing.OutCubic
            }
            PropertyAnimation {
                target: exitItem
                property: "x"
                from: 0
                to: target.width
                duration: 400
                easing.type: Easing.OutCubic
            }
        }
        property Component replaceTransition: pushTransition
    }

    property QtObject verticalSlide: QtObject {
        property Component pushTransition: StackViewTransition {
            PropertyAnimation {
                target: enterItem
                property: "y"
                from: target.height
                to: 0
                duration: 300
            }
            PropertyAnimation {
                target: exitItem
                property: "y"
                from: 0
                to: -target.height
                duration: 300
            }
        }

        property Component popTransition: StackViewTransition {
            PropertyAnimation {
                target: enterItem
                property: "y"
                from: -target.height
                to: 0
                duration: 300
            }
            PropertyAnimation {
                target: exitItem
                property: "y"
                from: 0
                to: target.height
                duration: 300
            }
        }
        property Component replaceTransition: pushTransition
    }
}
```
