## Supplementary material for "The smfBox: an open-source platform for single-molecule FRET": smOTTER operational software: style.js

```
/****************************************************************************
**
** Copyright (C) 2016 The Qt Company Ltd.
** Contact: https://www.qt.io/licensing/
**
** This file is part of the Qt Quick Controls module of the Qt Toolkit.
**
** $QT_BEGIN_LICENSE:LGPL$
** Commercial License Usage
** Licensees holding valid commercial Qt licenses may use this file in
** accordance with the commercial license agreement provided with the
** Software or, alternatively, in accordance with the terms contained in
** a written agreement between you and The Qt Company. For licensing terms
** and conditions see https://www.qt.io/terms-conditions. For further
** information use the contact form at https://www.qt.io/contact-us.
**
** GNU Lesser General Public License Usage
** Alternatively, this file may be used under the terms of the GNU Lesser
** General Public License version 3 as published by the Free Software
** Foundation and appearing in the file LICENSE.LGPL3 included in the
** packaging of this file. Please review the following information to
** ensure the GNU Lesser General Public License version 3 requirements
** will be met: https://www.gnu.org/licenses/lgpl-3.0.html.
**
** GNU General Public License Usage
** Alternatively, this file may be used under the terms of the GNU
** General Public License version 2.0 or (at your option) the GNU General
** Public license version 3 or any later version approved by the KDE Free
** Qt Foundation. The licenses are as published by the Free Software
** Foundation and appearing in the file LICENSE.GPL2 and LICENSE.GPL3
** included in the packaging of this file. Please review the following
** information to ensure the GNU General Public License requirements will
** be met: https://www.gnu.org/licenses/gpl-2.0.html and
** https://www.gnu.org/licenses/gpl-3.0.html.
**
** $QT_END_LICENSE$
**
****************************************************************************/

.pragma library

function underlineAmpersands(match, p1, p2, p3) {
    if (p2 === "&")
        return p1.concat(p2, p3)
    return p1.concat("<u>", p2, "</u>", p3)
}

function removeAmpersands(match, p1, p2, p3) {
    return p1.concat(p2, p3)
}

function replaceAmpersands(text, replaceFunction) {
    return text.replace(/([^&]*)&(.)([^&]*)/g, replaceFunction)
}

function stylizeMnemonics(text) {
    return replaceAmpersands(text, underlineAmpersands)
}

function removeMnemonics(text) {
    return replaceAmpersands(text, removeAmpersands)
}
```
