## Supplementary material for "The smfBox: an open-source platform for single-molecule FRET": smOTTER operational software: SystemPaletteSingleton.qml

```
/****************************************************************************
**
** Copyright (C) 2016 The Qt Company Ltd.
** Contact: https://www.qt.io/licensing/
**
** This file is part of the Qt Quick Controls module of the Qt Toolkit.
**
** $QT_BEGIN_LICENSE:LGPL$
** Commercial License Usage
** Licensees holding valid commercial Qt licenses may use this file in
** accordance with the commercial license agreement provided with the
** Software or, alternatively, in accordance with the terms contained in
** a written agreement between you and The Qt Company. For licensing terms
** and conditions see https://www.qt.io/terms-conditions. For further
** information use the contact form at https://www.qt.io/contact-us.
**
** GNU Lesser General Public License Usage
** Alternatively, this file may be used under the terms of the GNU Lesser
** General Public License version 3 as published by the Free Software
** Foundation and appearing in the file LICENSE.LGPL3 included in the
** packaging of this file. Please review the following information to
** ensure the GNU Lesser General Public License version 3 requirements
** will be met: https://www.gnu.org/licenses/lgpl-3.0.html.
**
** GNU General Public License Usage
** Alternatively, this file may be used under the terms of the GNU
** General Public License version 2.0 or (at your option) the GNU General
** Public license version 3 or any later version approved by the KDE Free
** Qt Foundation. The licenses are as published by the Free Software
** Foundation and appearing in the file LICENSE.GPL2 and LICENSE.GPL3
** included in the packaging of this file. Please review the following
** information to ensure the GNU General Public License requirements will
** be met: https://www.gnu.org/licenses/gpl-2.0.html and
** https://www.gnu.org/licenses/gpl-3.0.html.
**
** $QT_END_LICENSE$
**
****************************************************************************/

pragma Singleton
import QtQuick 2.2

QtObject {
    property SystemPalette active: SystemPalette { colorGroup: SystemPalette.Active }
    property SystemPalette disabled: SystemPalette { colorGroup: SystemPalette.Disabled }

    function alternateBase(enabled) { return enabled ? active.alternateBase : disabled.alternateBase }
    function base(enabled) { return enabled ? active.base : disabled.base }
    function button(enabled) { return enabled ? active.button : disabled.button }
    function buttonText(enabled) { return enabled ? active.buttonText : disabled.buttonText }
    function dark(enabled) { return enabled ? active.dark : disabled.dark }
    function highlight(enabled) { return enabled ? active.highlight : disabled.highlight }
    function highlightedText(enabled) { return enabled ? active.highlightedText : disabled.highlightedText }
    function light(enabled) { return enabled ? active.light : disabled.light }
    function mid(enabled) { return enabled ? active.mid : disabled.mid }
    function midlight(enabled) { return enabled ? active.midlight : disabled.midlight }
    function shadow(enabled) { return enabled ? active.shadow : disabled.shadow }
    function text(enabled) { return enabled ? active.text : disabled.text }
    function window(enabled) { return enabled ? active.window : disabled.window }
    function windowText(enabled) { return enabled ? active.windowText : disabled.windowText }
}
```
