## Supplementary material for "The smfBox: an open-source platform for single-molecule FRET": smOTTER operational software: TabBar.qml

```
/****************************************************************************
**
** Copyright (C) 2016 The Qt Company Ltd.
** Contact: https://www.qt.io/licensing/
**
** This file is part of the Qt Quick Controls module of the Qt Toolkit.
**
** $QT_BEGIN_LICENSE:LGPL$
** Commercial License Usage
** Licensees holding valid commercial Qt licenses may use this file in
** accordance with the commercial license agreement provided with the
** Software or, alternatively, in accordance with the terms contained in
** a written agreement between you and The Qt Company. For licensing terms
** and conditions see https://www.qt.io/terms-conditions. For further
** information use the contact form at https://www.qt.io/contact-us.
**
** GNU Lesser General Public License Usage
** Alternatively, this file may be used under the terms of the GNU Lesser
** General Public License version 3 as published by the Free Software
** Foundation and appearing in the file LICENSE.LGPL3 included in the
** packaging of this file. Please review the following information to
** ensure the GNU Lesser General Public License version 3 requirements
** will be met: https://www.gnu.org/licenses/lgpl-3.0.html.
**
** GNU General Public License Usage
** Alternatively, this file may be used under the terms of the GNU
** General Public License version 2.0 or (at your option) the GNU General
** Public license version 3 or any later version approved by the KDE Free
** Qt Foundation. The licenses are as published by the Free Software
** Foundation and appearing in the file LICENSE.GPL2 and LICENSE.GPL3
** included in the packaging of this file. Please review the following
** information to ensure the GNU General Public License requirements will
** be met: https://www.gnu.org/licenses/gpl-2.0.html and
** https://www.gnu.org/licenses/gpl-3.0.html.
**
** $QT_END_LICENSE$
**
****************************************************************************/

import QtQuick 2.2
import QtQuick.Controls 1.2
import QtQuick.Controls.Private 1.0

/*!
        \qmltype TabBar
        \internal
        \inqmlmodule QtQuick.Controls.Private
*/
FocusScope {
    id: tabbar
    height: Math.max(tabrow.height, Math.max(leftCorner.height, rightCorner.height))
    width: tabView.width

    activeFocusOnTab: true

    Keys.onRightPressed: {
        if (tabView && tabView.currentIndex < tabView.count - 1)
            tabView.currentIndex = tabView.currentIndex + 1
    }
    Keys.onLeftPressed: {
        if (tabView && tabView.currentIndex > 0)
            tabView.currentIndex = tabView.currentIndex - 1
    }

    onTabViewChanged: parent = tabView
    visible: tabView ? tabView.tabsVisible : true

    property var tabView
    property var style
    property var styleItem: tabView.__styleItem ? tabView.__styleItem : null

    property bool tabsMovable: styleItem ? styleItem.tabsMovable : false

    property int tabsAlignment: styleItem ? styleItem.tabsAlignment : Qt.AlignLeft

    property int tabOverlap: styleItem ? styleItem.tabOverlap : 0

    property int elide: Text.ElideRight

    property real availableWidth: tabbar.width - leftCorner.width - rightCorner.width

    property var __selectedTabRect

    function tab(index) {
        for (var i = 0; i < tabrow.children.length; ++i) {
            if (tabrow.children[i].tabindex == index) {
                return tabrow.children[i]
            }
        }
        return null;
    }

    /*! \internal */
    function __isAncestorOf(item, child) {
        //TODO: maybe removed from 5.2 if the function was merged in qtdeclarative
        if (child === item)
            return false;

        while (child) {
            child = child.parent;
            if (child === item)
                return true;
        }
        return false;
    }
    Loader {
        id: background
        anchors.fill: parent
        sourceComponent: styleItem ? styleItem.tabBar : undefined
    }

    ListView {
        id: tabrow
        objectName: "tabrow"
        Accessible.role: Accessible.PageTabList
        LayoutMirroring.enabled: Qt.application.layoutDirection === Qt.RightToLeft
        spacing: -tabOverlap
        orientation: Qt.Horizontal
        interactive: false
        focus: true
        clip: true

        // Note this will silence the binding loop warnings caused by QTBUG-35038
        // and should be removed when this issue is resolved.
        property int contentWidthWorkaround: contentWidth > 0 ? contentWidth: 0
        width: Math.min(availableWidth, count ? contentWidthWorkaround : availableWidth)
        height: currentItem ? currentItem.height : 0

        highlightMoveDuration: 0

        // We cannot bind directly to the currentIndex because the actual model is
        // populated after the listview is completed, resulting in an invalid contentItem
        currentIndex: tabView.currentIndex < model.count ? tabView.currentIndex : -1
        onCurrentIndexChanged: tabrow.positionViewAtIndex(currentIndex, ListView.Contain)

        moveDisplaced: Transition {
            NumberAnimation {
                property: "x"
                duration: 125
                easing.type: Easing.OutQuad
            }
        }

        states: [
            State {
                name: "left"
                when: tabsAlignment === Qt.AlignLeft
                AnchorChanges { target:tabrow ; anchors.left: parent.left }
                PropertyChanges { target:tabrow ; anchors.leftMargin: leftCorner.width }
            },
            State {
                name: "center"
                when: tabsAlignment === Qt.AlignHCenter
                AnchorChanges { target:tabrow ; anchors.horizontalCenter: tabbar.horizontalCenter }
            },
            State {
                name: "right"
                when: tabsAlignment === Qt.AlignRight
                AnchorChanges { target:tabrow ; anchors.right: parent.right }
                PropertyChanges { target:tabrow ; anchors.rightMargin: rightCorner.width }
            }
        ]

        model: tabView.__tabs

        delegate: MouseArea {
            id: tabitem
            objectName: "mousearea"
            hoverEnabled: Settings.hoverEnabled
            focus: true
            enabled: modelData.enabled

            Binding {
                target: tabbar
                when: selected
                property: "__selectedTabRect"
                value: Qt.rect(x, y, width, height)
            }

            drag.target: tabsMovable ? tabloader : null
            drag.axis: Drag.XAxis
            drag.minimumX: drag.active ? 0 : -Number.MAX_VALUE
            drag.maximumX: tabrow.width - tabitem.width

            property int tabindex: index
            property bool selected : tabView.currentIndex === index
            property string title: modelData.title
            property bool nextSelected: tabView.currentIndex === index + 1
            property bool previousSelected: tabView.currentIndex === index - 1

            property bool keyPressed: false
            property bool effectivePressed: pressed && containsMouse || keyPressed

            z: selected ? 1 : -index
            implicitWidth: tabloader.implicitWidth
            implicitHeight: tabloader.implicitHeight

            function changeTab() {
                tabView.currentIndex = index;
                var next = tabbar.nextItemInFocusChain(true);
                if (__isAncestorOf(tabView.getTab(currentIndex), next))
                    next.forceActiveFocus();
            }

            onClicked: {
                if (tabrow.interactive) {
                    changeTab()
                }
            }
            onPressed: {
                if (!tabrow.interactive) {
                    changeTab()
                }
            }

            Keys.onPressed: {
                if (event.key === Qt.Key_Space && !event.isAutoRepeat && !tabitem.pressed)
                    tabitem.keyPressed = true
            }
            Keys.onReleased: {
                if (event.key === Qt.Key_Space && !event.isAutoRepeat && tabitem.keyPressed)
                    tabitem.keyPressed = false
            }
            onFocusChanged: if (!focus) tabitem.keyPressed = false

            Loader {
                id: tabloader

                property Item control: tabView
                property int index: tabindex

                property QtObject styleData: QtObject {
                    readonly property alias index: tabitem.tabindex
                    readonly property alias selected: tabitem.selected
                    readonly property alias title: tabitem.title
                    readonly property alias nextSelected: tabitem.nextSelected
                    readonly property alias previousSelected: tabitem.previousSelected
                    readonly property alias pressed: tabitem.effectivePressed
                    readonly property alias hovered: tabitem.containsMouse
                    readonly property alias enabled: tabitem.enabled
                    readonly property bool activeFocus: tabitem.activeFocus
                    readonly property real availableWidth: tabbar.availableWidth
                    readonly property real totalWidth: tabrow.contentWidth
                }

                sourceComponent: loader.item ? loader.item.tab : null

                Drag.keys: "application/x-tabbartab"
                Drag.active: tabitem.drag.active
                Drag.source: tabitem

                property real __prevX: 0
                property real __dragX: 0
                onXChanged: {
                    if (Drag.active) {
                        // keep track for the snap back animation
                        __dragX = tabitem.mapFromItem(tabrow, tabloader.x, 0).x

                        // when moving to the left, the hot spot is the left edge and vice versa
                        Drag.hotSpot.x = x < __prevX ? 0 : width
                        __prevX = x
                    }
                }

                width: tabitem.width
                state: Drag.active ? "drag" : ""

                transitions: [
                    Transition {
                        to: "drag"
                        PropertyAction { target: tabloader; property: "parent"; value: tabrow }
                    },
                    Transition {
                        from: "drag"
                        SequentialAnimation {
                            PropertyAction { target: tabloader; property: "parent"; value: tabitem }
                            NumberAnimation {
                                target: tabloader
                                duration: 50
                                easing.type: Easing.OutQuad
                                property: "x"
                                from: tabloader.__dragX
                                to: 0
                            }
                        }
                    }
                ]
            }

            Accessible.role: Accessible.PageTab
            Accessible.name: modelData.title
        }
    }

    Loader {
        id: leftCorner
        anchors.verticalCenter: parent.verticalCenter
        anchors.left: parent.left
        sourceComponent: styleItem ? styleItem.leftCorner : undefined
        width: item ? item.implicitWidth : 0
        height: item ? item.implicitHeight : 0
    }

    Loader {
        id: rightCorner
        anchors.verticalCenter: parent.verticalCenter
        anchors.right: parent.right
        sourceComponent: styleItem ? styleItem.rightCorner : undefined
        width: item ? item.implicitWidth : 0
        height: item ? item.implicitHeight : 0
    }

    DropArea {
        anchors.fill: tabrow
        keys: "application/x-tabbartab"
        onPositionChanged: {
            var source = drag.source
            var target = tabrow.itemAt(drag.x, drag.y)
            if (source && target && source !== target) {
                source = source.drag.target
                target = target.drag.target
                var center = target.parent.x + target.width / 2
                if ((source.index > target.index && source.x < center)
                        || (source.index < target.index && source.x + source.width > center))
                    tabView.moveTab(source.index, target.index)
            }
        }
    }
}
```
