## Supplementary material for "The smfBox: an open-source platform for single-molecule FRET": smOTTER operational software: TableViewSelection.qml

```
/****************************************************************************
**
** Copyright (C) 2016 The Qt Company Ltd.
** Contact: https://www.qt.io/licensing/
**
** This file is part of the Qt Quick Controls module of the Qt Toolkit.
**
** $QT_BEGIN_LICENSE:LGPL$
** Commercial License Usage
** Licensees holding valid commercial Qt licenses may use this file in
** accordance with the commercial license agreement provided with the
** Software or, alternatively, in accordance with the terms contained in
** a written agreement between you and The Qt Company. For licensing terms
** and conditions see https://www.qt.io/terms-conditions. For further
** information use the contact form at https://www.qt.io/contact-us.
**
** GNU Lesser General Public License Usage
** Alternatively, this file may be used under the terms of the GNU Lesser
** General Public License version 3 as published by the Free Software
** Foundation and appearing in the file LICENSE.LGPL3 included in the
** packaging of this file. Please review the following information to
** ensure the GNU Lesser General Public License version 3 requirements
** will be met: https://www.gnu.org/licenses/lgpl-3.0.html.
**
** GNU General Public License Usage
** Alternatively, this file may be used under the terms of the GNU
** General Public License version 2.0 or (at your option) the GNU General
** Public license version 3 or any later version approved by the KDE Free
** Qt Foundation. The licenses are as published by the Free Software
** Foundation and appearing in the file LICENSE.GPL2 and LICENSE.GPL3
** included in the packaging of this file. Please review the following
** information to ensure the GNU General Public License requirements will
** be met: https://www.gnu.org/licenses/gpl-2.0.html and
** https://www.gnu.org/licenses/gpl-3.0.html.
**
** $QT_END_LICENSE$
**
****************************************************************************/

import QtQuick 2.2

QtObject {

    property int count: 0
    signal selectionChanged

    property bool __dirty: false
    property var __ranges: []

    function forEach (callback) {
        if (!(callback instanceof Function)) {
            console.warn("TableViewSelection.forEach: argument is not a function")
            return;
        }
        __forEach(callback, -1)
    }

    function contains(index) {
        for (var i = 0 ; i < __ranges.length ; ++i) {
            if (__ranges[i][0] <= index && index <= __ranges[i][1])
                return true;
            else if (__ranges[i][0] > index)
                return false;
        }
        return false;
    }

    function clear() {
        __ranges = []
        __dirty = true
        count = 0
        selectionChanged()
    }

    function selectAll() { select(0, rowCount - 1) }
    function select(first, last) { __select(true, first, last) }
    function deselect(first, last) { __select(false, first, last) }

    // --- private section ---

    function __printRanges() {
        var out = ""
        for (var i = 0 ; i < __ranges.length ; ++ i)
            out += ("{" + __ranges[i][0] + "," + __ranges[i][1] + "} ")
        print(out)
    }

    function __count() {
        var sum = 0
        for (var i = 0 ; i < __ranges.length ; ++i) {
            sum += (1 + __ranges[i][1] - __ranges[i][0])
        }
        return sum
    }

    function __forEach (callback, startIndex) {
        __dirty = false
        var i, j

        for (i = 0 ; i < __ranges.length && !__dirty ; ++i) {
            for (j = __ranges[i][0] ; !__dirty && j <= __ranges[i][1] ; ++j) {
                if (j >= startIndex)
                    callback.call(this, j)
            }
        }

        // Restart iteration at last index if selection changed
        if (__dirty)
            return __forEach(callback, j)
    }

    function __selectOne(index) {
        __ranges = [[index, index]]
        __dirty = true
        count = 1
        selectionChanged();
    }

    function __select(select, first, last) {

        var i, range
        var start = first
        var stop = first
        var startRangeIndex = -1
        var stopRangeIndex = -1
        var newRangePos = 0

        if (first < 0 || last < 0 || first >= rowCount || last >=rowCount) {
            console.warn("TableViewSelection: index out of range")
            return
        }

        if (last !== undefined) {
            start = first <= last ? first : last
            stop = first <= last ? last : first
        }

        if (select) {

            // Find beginning and end ranges
            for (i = 0 ; i < __ranges.length; ++ i) {
                range = __ranges[i]
                if (range[0] > stop + 1) continue;  // above range
                if (range[1] < start - 1) { // below range
                    newRangePos = i + 1
                    continue;
                }
                if (startRangeIndex === -1)
                    startRangeIndex = i
                stopRangeIndex = i
            }

            if (startRangeIndex !== -1)
                start = Math.min(__ranges[startRangeIndex][0], start)
            if (stopRangeIndex !== -1)
                stop = Math.max(__ranges[stopRangeIndex][1], stop)

            if (startRangeIndex  === -1)
                startRangeIndex = newRangePos

            __ranges.splice(Math.max(0, startRangeIndex),
                            1 + stopRangeIndex - startRangeIndex, [start, stop])

        } else {

            // Find beginning and end ranges
            for (i = 0 ; i < __ranges.length; ++ i) {
                range = __ranges[i]
                if (range[1] < start) continue; // below range
                if (range[0] > stop) continue;  // above range
                if (startRangeIndex === -1)
                    startRangeIndex = i
                stopRangeIndex = i
            }

            // Slice ranges accordingly
            if (startRangeIndex >= 0 && stopRangeIndex >= 0) {
                var startRange = __ranges[startRangeIndex]
                var stopRange = __ranges[stopRangeIndex]
                var length = 1 + stopRangeIndex - startRangeIndex
                if (start <= startRange[0] && stop >= stopRange[1]) { //remove
                    __ranges.splice(startRangeIndex, length)
                } else if (start - 1 < startRange[0] && stop <= stopRange[1]) { //cut front
                    __ranges.splice(startRangeIndex, length, [stop + 1, stopRange[1]])
                } else if (start - 1 < startRange[1] && stop >= stopRange[1]) { // cut back
                    __ranges.splice(startRangeIndex, length, [startRange[0], start - 1])
                } else { //split
                    __ranges.splice(startRangeIndex, length, [startRange[0], start - 1], [stop + 1, stopRange[1]])
                }
            }
        }
        __dirty = true
        count = __count()  // forces a re-evaluation of indexes in the delegates
        selectionChanged()
    }
}
```
