## Supplementary material for "The smfBox: an open-source platform for single-molecule FRET": smOTTER operational software: TextHandle.qml

```
/****************************************************************************
**
** Copyright (C) 2016 The Qt Company Ltd.
** Contact: https://www.qt.io/licensing/
**
** This file is part of the Qt Quick Controls module of the Qt Toolkit.
**
** $QT_BEGIN_LICENSE:LGPL$
** Commercial License Usage
** Licensees holding valid commercial Qt licenses may use this file in
** accordance with the commercial license agreement provided with the
** Software or, alternatively, in accordance with the terms contained in
** a written agreement between you and The Qt Company. For licensing terms
** and conditions see https://www.qt.io/terms-conditions. For further
** information use the contact form at https://www.qt.io/contact-us.
**
** GNU Lesser General Public License Usage
** Alternatively, this file may be used under the terms of the GNU Lesser
** General Public License version 3 as published by the Free Software
** Foundation and appearing in the file LICENSE.LGPL3 included in the
** packaging of this file. Please review the following information to
** ensure the GNU Lesser General Public License version 3 requirements
** will be met: https://www.gnu.org/licenses/lgpl-3.0.html.
**
** GNU General Public License Usage
** Alternatively, this file may be used under the terms of the GNU
** General Public License version 2.0 or (at your option) the GNU General
** Public license version 3 or any later version approved by the KDE Free
** Qt Foundation. The licenses are as published by the Free Software
** Foundation and appearing in the file LICENSE.GPL2 and LICENSE.GPL3
** included in the packaging of this file. Please review the following
** information to ensure the GNU General Public License requirements will
** be met: https://www.gnu.org/licenses/gpl-2.0.html and
** https://www.gnu.org/licenses/gpl-3.0.html.
**
** $QT_END_LICENSE$
**
****************************************************************************/

import QtQuick 2.2
import QtQuick.Controls 1.2
import QtQuick.Controls.Private 1.0

Loader {
    id: handle

    property Item editor
    property int minimum: -1
    property int maximum: -1
    property int position: -1
    property alias delegate: handle.sourceComponent

    readonly property alias pressed: mouse.pressed

    readonly property real handleX: x + (item ? item.x : 0)
    readonly property real handleY: y + (item ? item.y : 0)
    readonly property real handleWidth: item ? item.width : 0
    readonly property real handleHeight: item ? item.height : 0

    property Item control
    property QtObject styleData: QtObject {
        id: styleData
        signal activated()
        readonly property alias pressed: mouse.pressed
        readonly property alias position: handle.position
        readonly property bool hasSelection: editor.selectionStart !== editor.selectionEnd
        readonly property real lineHeight: position !== -1 ? editor.positionToRectangle(position).height
                                                           : editor.cursorRectangle.height
    }

    function activate() {
        styleData.activated()
    }

    MouseArea {
        id: mouse
        anchors.fill: item
        enabled: item && item.visible
        preventStealing: true
        property real pressX
        property point offset
        property bool handleDragged: false

        onPressed: {
            Qt.inputMethod.commit()
            handleDragged = false
            pressX = mouse.x
            var handleRect = editor.positionToRectangle(handle.position)
            var centerX = handleRect.x + (handleRect.width / 2)
            var centerY = handleRect.y + (handleRect.height / 2)
            var center = mapFromItem(editor, centerX, centerY)
            offset = Qt.point(mouseX - center.x, mouseY - center.y)
        }
        onReleased: {
            if (!handleDragged) {
                // The user just clicked on the handle. In that
                // case clear the selection.
                var mousePos = editor.mapFromItem(item, mouse.x, mouse.y)
                var editorPos = editor.positionAt(mousePos.x, mousePos.y)
                editor.select(editorPos, editorPos)
            }
        }
        onPositionChanged: {
            handleDragged = true
            var pt = mapToItem(editor, mouse.x - offset.x, mouse.y - offset.y)

            // limit vertically within mix/max coordinates or content bounds
            var min = (minimum !== -1) ? minimum : 0
            var max = (maximum !== -1) ? maximum : editor.length
            pt.y = Math.max(pt.y, editor.positionToRectangle(min).y)
            pt.y = Math.min(pt.y, editor.positionToRectangle(max).y)

            var pos = editor.positionAt(pt.x, pt.y)

            // limit horizontally within min/max character positions
            if (minimum !== -1)
                pos = Math.max(pos, minimum)
            pos = Math.max(pos, 0)
            if (maximum !== -1)
                pos = Math.min(pos, maximum)
            pos = Math.min(pos, editor.length)

            handle.position = pos
        }
    }
}
```
