## Supplementary material for "The smfBox: an open-source platform for single-molecule FRET": smOTTER operational software: TextInputWithHandles.qml

```
/****************************************************************************
**
** Copyright (C) 2016 The Qt Company Ltd.
** Contact: https://www.qt.io/licensing/
**
** This file is part of the Qt Quick Controls module of the Qt Toolkit.
**
** $QT_BEGIN_LICENSE:LGPL$
** Commercial License Usage
** Licensees holding valid commercial Qt licenses may use this file in
** accordance with the commercial license agreement provided with the
** Software or, alternatively, in accordance with the terms contained in
** a written agreement between you and The Qt Company. For licensing terms
** and conditions see https://www.qt.io/terms-conditions. For further
** information use the contact form at https://www.qt.io/contact-us.
**
** GNU Lesser General Public License Usage
** Alternatively, this file may be used under the terms of the GNU Lesser
** General Public License version 3 as published by the Free Software
** Foundation and appearing in the file LICENSE.LGPL3 included in the
** packaging of this file. Please review the following information to
** ensure the GNU Lesser General Public License version 3 requirements
** will be met: https://www.gnu.org/licenses/lgpl-3.0.html.
**
** GNU General Public License Usage
** Alternatively, this file may be used under the terms of the GNU
** General Public License version 2.0 or (at your option) the GNU General
** Public license version 3 or any later version approved by the KDE Free
** Qt Foundation. The licenses are as published by the Free Software
** Foundation and appearing in the file LICENSE.GPL2 and LICENSE.GPL3
** included in the packaging of this file. Please review the following
** information to ensure the GNU General Public License requirements will
** be met: https://www.gnu.org/licenses/gpl-2.0.html and
** https://www.gnu.org/licenses/gpl-3.0.html.
**
** $QT_END_LICENSE$
**
****************************************************************************/

import QtQuick 2.2
import QtQuick.Window 2.2
import QtQuick.Controls.Private 1.0

TextInput {
    id: input

    property Item control
    property alias cursorHandle: cursorHandle.delegate
    property alias selectionHandle: selectionHandle.delegate

    property bool blockRecursion: false
    property bool hasSelection: selectionStart !== selectionEnd
    readonly property int selectionPosition: selectionStart !== cursorPosition ? selectionStart : selectionEnd
    readonly property alias containsMouse: mouseArea.containsMouse
    property alias editMenu: editMenu
    cursorDelegate: __style && __style.__cursorDelegate ? __style.__cursorDelegate : null

    selectByMouse: control.selectByMouse && (!Settings.isMobile || !cursorHandle.delegate || !selectionHandle.delegate)

    // force re-evaluation when selection moves:
    // - cursorRectangle changes => content scrolled
    // - contentWidth changes => text layout changed
    property rect selectionRectangle: cursorRectangle.x && contentWidth ? positionToRectangle(selectionPosition)
                                                                        : positionToRectangle(selectionPosition)

    onSelectionStartChanged: syncHandlesWithSelection()
    onCursorPositionChanged: syncHandlesWithSelection()

    function syncHandlesWithSelection()
    {
        if (!blockRecursion && selectionHandle.delegate) {
            blockRecursion = true
            // We cannot use property selectionPosition since it gets updated after onSelectionStartChanged
            cursorHandle.position = cursorPosition
            selectionHandle.position = (selectionStart !== cursorPosition) ? selectionStart : selectionEnd
            blockRecursion = false
        }
    }

    function activate() {
        if (activeFocusOnPress) {
            forceActiveFocus()
            if (!readOnly)
                Qt.inputMethod.show()
        }
        cursorHandle.activate()
        selectionHandle.activate()
    }

    function moveHandles(cursor, selection) {
        blockRecursion = true
        cursorPosition = cursor
        if (selection === -1) {
            selectWord()
            selection = selectionStart
        }
        selectionHandle.position = selection
        cursorHandle.position = cursorPosition
        blockRecursion = false
    }

    MouseArea {
        id: mouseArea
        anchors.fill: parent
        hoverEnabled: Settings.hoverEnabled
        cursorShape: Qt.IBeamCursor
        acceptedButtons: (input.selectByMouse ? Qt.NoButton : Qt.LeftButton) | (control.menu ? Qt.RightButton : Qt.NoButton)
        onClicked: {
            if (editMenu.item)
                return;
            var pos = input.positionAt(mouse.x, mouse.y)
            input.moveHandles(pos, pos)
            input.activate()
        }
        onPressAndHold: {
            if (editMenu.item)
                return;
            var pos = input.positionAt(mouse.x, mouse.y)
            input.moveHandles(pos, control.selectByMouse ? -1 : pos)
            input.activate()
        }
    }

    EditMenu {
        id: editMenu
        input: parent
        mouseArea: mouseArea
        control: parent.control
        cursorHandle: cursorHandle
        selectionHandle: selectionHandle
        anchors.fill: parent
    }

    ScenePosListener {
        id: listener
        item: input
        enabled: input.activeFocus && Qt.platform.os !== "ios" && Settings.isMobile
    }

    TextHandle {
        id: selectionHandle

        editor: input
        z: 1000001 // DefaultWindowDecoration+1
        parent: !input.activeFocus || Qt.platform.os === "ios" ? control : Window.contentItem // float (QTBUG-42538)
        control: input.control
        active: control.selectByMouse && Settings.isMobile
        maximum: cursorHandle.position - 1

        readonly property var mappedOrigin: editor.mapToItem(parent, 0,0)

        // Mention scenePos in the mappedPos binding to force re-evaluation if it changes
        readonly property var mappedPos: listener.scenePos.x !== listener.scenePos.y !== Number.MAX_VALUE ?
                                    editor.mapToItem(parent, editor.selectionRectangle.x, editor.selectionRectangle.y) : -1
        x: mappedPos.x
        y: mappedPos.y

        visible: pressed || (input.hasSelection && handleX + handleWidth >= -1 && handleX - mappedOrigin.x <= control.width + 1)

        onPositionChanged: {
            if (!input.blockRecursion) {
                input.blockRecursion = true
                input.select(selectionHandle.position, cursorHandle.position)
                if (pressed)
                    input.ensureVisible(position)
                input.blockRecursion = false
            }
        }
    }

    TextHandle {
        id: cursorHandle

        editor: input
        z: 1000001 // DefaultWindowDecoration+1
        parent: !input.activeFocus || Qt.platform.os === "ios" ? control : Window.contentItem // float (QTBUG-42538)
        control: input.control
        active: control.selectByMouse && Settings.isMobile
        minimum: input.hasSelection ? selectionHandle.position + 1 : -1

        readonly property var mappedOrigin: editor.mapToItem(parent, 0,0)

        // Mention scenePos in the mappedPos binding to force re-evaluation if it changes
        readonly property var mappedPos: listener.scenePos.x !== listener.scenePos.y !== Number.MAX_VALUE ?
                                    editor.mapToItem(parent, editor.cursorRectangle.x, editor.cursorRectangle.y) : -1
        x: mappedPos.x
        y: mappedPos.y

        visible: pressed || ((input.cursorVisible || input.hasSelection) && handleX + handleWidth >= -1 && handleX - mappedOrigin.x <= control.width + 1)

        onPositionChanged: {
            if (!input.blockRecursion) {
                input.blockRecursion = true
                if (!input.hasSelection)
                    selectionHandle.position = cursorHandle.position
                input.select(selectionHandle.position, cursorHandle.position)
                input.blockRecursion = false
            }
        }
    }
}
```
