## Supplementary material for "The smfBox: an open-source platform for single-molecule FRET": smOTTER operational software: ToolMenuButton.qml

```
/****************************************************************************
**
** Copyright (C) 2016 The Qt Company Ltd.
** Contact: https://www.qt.io/licensing/
**
** This file is part of the Qt Quick Controls module of the Qt Toolkit.
**
** $QT_BEGIN_LICENSE:LGPL$
** Commercial License Usage
** Licensees holding valid commercial Qt licenses may use this file in
** accordance with the commercial license agreement provided with the
** Software or, alternatively, in accordance with the terms contained in
** a written agreement between you and The Qt Company. For licensing terms
** and conditions see https://www.qt.io/terms-conditions. For further
** information use the contact form at https://www.qt.io/contact-us.
**
** GNU Lesser General Public License Usage
** Alternatively, this file may be used under the terms of the GNU Lesser
** General Public License version 3 as published by the Free Software
** Foundation and appearing in the file LICENSE.LGPL3 included in the
** packaging of this file. Please review the following information to
** ensure the GNU Lesser General Public License version 3 requirements
** will be met: https://www.gnu.org/licenses/lgpl-3.0.html.
**
** GNU General Public License Usage
** Alternatively, this file may be used under the terms of the GNU
** General Public License version 2.0 or (at your option) the GNU General
** Public license version 3 or any later version approved by the KDE Free
** Qt Foundation. The licenses are as published by the Free Software
** Foundation and appearing in the file LICENSE.GPL2 and LICENSE.GPL3
** included in the packaging of this file. Please review the following
** information to ensure the GNU General Public License requirements will
** be met: https://www.gnu.org/licenses/gpl-2.0.html and
** https://www.gnu.org/licenses/gpl-3.0.html.
**
** $QT_END_LICENSE$
**
****************************************************************************/

import QtQuick 2.4
import QtQuick.Controls 1.3
import QtQuick.Controls.Private 1.0

FocusScope {
    id: button

    property Menu menu
    readonly property bool pressed: behavior.containsPress || behavior.keyPressed
    readonly property alias hovered: behavior.containsMouse

    property alias panel: loader.sourceComponent
    property alias __panel: loader.item

    activeFocusOnTab: true
    Accessible.role: Accessible.Button
    implicitWidth: __panel ? __panel.implicitWidth : 0
    implicitHeight: __panel ? __panel.implicitHeight : 0

    Loader {
        id: loader
        anchors.fill: parent
        property QtObject styleData: QtObject {
            readonly property alias pressed: button.pressed
            readonly property alias hovered: button.hovered
            readonly property alias activeFocus: button.activeFocus
        }
        onStatusChanged: if (status === Loader.Error) console.error("Failed to load Style for", button)
    }

    Keys.onPressed: {
        if (event.key === Qt.Key_Space && !event.isAutoRepeat && !behavior.keyPressed)
            behavior.keyPressed = true
    }
    Keys.onReleased: {
        if (event.key === Qt.Key_Space && !event.isAutoRepeat && behavior.keyPressed)
            behavior.keyPressed = false
    }
    onFocusChanged: {
        if (!focus)
            behavior.keyPressed = false
    }
    onPressedChanged: {
        if (!Settings.hasTouchScreen && !pressed && menu)
            popupMenuTimer.start()
    }

    MouseArea {
        id: behavior
        property bool keyPressed: false

        anchors.fill: parent
        enabled: !keyPressed
        hoverEnabled: Settings.hoverEnabled

        onReleased: {
            if (Settings.hasTouchScreen && containsMouse && menu)
                popupMenuTimer.start()
        }

        Timer {
            id: popupMenuTimer
            interval: 10
            onTriggered: {
                behavior.keyPressed = false
                if (Qt.application.layoutDirection === Qt.RightToLeft)
                    menu.__popup(Qt.rect(button.width, button.height, 0, 0), 0)
                else
                    menu.__popup(Qt.rect(0, 0, button.width, button.height), 0)
            }
        }
    }

    Binding {
        target: menu
        property: "__minimumWidth"
        value: button.width
    }

    Binding {
        target: menu
        property: "__visualItem"
        value: button
    }
}
```
