## Supplementary material for "The smfBox: an open-source platform for single-molecule FRET": smOTTER operational software: TreeViewItemDelegateLoader.qml

```
/****************************************************************************
**
** Copyright (C) 2016 The Qt Company Ltd.
** Contact: https://www.qt.io/licensing/
**
** This file is part of the Qt Quick Controls module of the Qt Toolkit.
**
** $QT_BEGIN_LICENSE:LGPL$
** Commercial License Usage
** Licensees holding valid commercial Qt licenses may use this file in
** accordance with the commercial license agreement provided with the
** Software or, alternatively, in accordance with the terms contained in
** a written agreement between you and The Qt Company. For licensing terms
** and conditions see https://www.qt.io/terms-conditions. For further
** information use the contact form at https://www.qt.io/contact-us.
**
** GNU Lesser General Public License Usage
** Alternatively, this file may be used under the terms of the GNU Lesser
** General Public License version 3 as published by the Free Software
** Foundation and appearing in the file LICENSE.LGPL3 included in the
** packaging of this file. Please review the following information to
** ensure the GNU Lesser General Public License version 3 requirements
** will be met: https://www.gnu.org/licenses/lgpl-3.0.html.
**
** GNU General Public License Usage
** Alternatively, this file may be used under the terms of the GNU
** General Public License version 2.0 or (at your option) the GNU General
** Public license version 3 or any later version approved by the KDE Free
** Qt Foundation. The licenses are as published by the Free Software
** Foundation and appearing in the file LICENSE.GPL2 and LICENSE.GPL3
** included in the packaging of this file. Please review the following
** information to ensure the GNU General Public License requirements will
** be met: https://www.gnu.org/licenses/gpl-2.0.html and
** https://www.gnu.org/licenses/gpl-3.0.html.
**
** $QT_END_LICENSE$
**
****************************************************************************/

//
//  W A R N I N G
//  -------------
//
// This file is not part of the Qt API.  It exists purely as an
// implementation detail.  This file may change from version to
// version without notice, or even be removed.
//
// We mean it.
//

import QtQuick 2.5
import QtQuick.Controls 1.4
import QtQuick.Controls.Styles 1.4
import QtQuick.Controls.Private 1.0

/*!
    \qmltype TreeViewItemDelegateLoader
    \internal
    \qmlabstract
    \inqmlmodule QtQuick.Controls.Private
*/

TableViewItemDelegateLoader {
    id: itemDelegateLoader

    /* \internal */
    readonly property int __itemIndentation: __style && __index === 0
                                             ? __style.__indentation * (styleData.depth + 1) : 0
    /* \internal */
    property TreeModelAdaptor __treeModel: null

    // Exposed to the item delegate
    styleData: QtObject {
        readonly property int row: __rowItem ? __rowItem.rowIndex : -1
        readonly property int column: __index
        readonly property int elideMode: __column ? __column.elideMode : Text.ElideLeft
        readonly property int textAlignment: __column ? __column.horizontalAlignment : Text.AlignLeft
        readonly property bool selected: __rowItem ? __rowItem.itemSelected : false
        readonly property bool hasActiveFocus: __rowItem ? __rowItem.activeFocus : false
        readonly property bool pressed: __mouseArea && row === __mouseArea.pressedRow && column === __mouseArea.pressedColumn
        readonly property color textColor: __rowItem ? __rowItem.itemTextColor : "black"
        readonly property string role: __column ? __column.role : ""
        readonly property var value: model && model.hasOwnProperty(role) ? model[role] : ""
        readonly property var index: model ? model["_q_TreeView_ModelIndex"] : __treeModel.index(-1,-1,null)
        readonly property int depth: model && column === 0 ? model["_q_TreeView_ItemDepth"] : 0
        readonly property bool hasChildren: model ? model["_q_TreeView_HasChildren"] : false
        readonly property bool hasSibling: model ? model["_q_TreeView_HasSibling"] : false
        readonly property bool isExpanded: model ? model["_q_TreeView_ItemExpanded"] : false
    }

    onLoaded: {
        item.x = Qt.binding(function() { return __itemIndentation})
        item.width = Qt.binding(function() { return width - __itemIndentation })
    }

    Loader {
        id: branchDelegateLoader
        active: __model !== undefined
                && __index === 0
                && styleData.hasChildren
        visible: itemDelegateLoader.width > __itemIndentation
        sourceComponent: __style && __style.__branchDelegate || null
        anchors.right: parent.item ? parent.item.left : undefined
        anchors.rightMargin: __style.__indentation > width ? (__style.__indentation - width) / 2 : 0
        anchors.verticalCenter: parent.verticalCenter
        property QtObject styleData: itemDelegateLoader.styleData
        onLoaded: if (__rowItem) __rowItem.branchDecoration = item
    }
}
```
