## Supplementary material for "The smfBox: an open-source platform for single-molecule FRET": smOTTER operational software: ProgressBar.qml

```
/****************************************************************************
**
** Copyright (C) 2016 The Qt Company Ltd.
** Contact: https://www.qt.io/licensing/
**
** This file is part of the Qt Quick Controls module of the Qt Toolkit.
**
** $QT_BEGIN_LICENSE:LGPL$
** Commercial License Usage
** Licensees holding valid commercial Qt licenses may use this file in
** accordance with the commercial license agreement provided with the
** Software or, alternatively, in accordance with the terms contained in
** a written agreement between you and The Qt Company. For licensing terms
** and conditions see https://www.qt.io/terms-conditions. For further
** information use the contact form at https://www.qt.io/contact-us.
**
** GNU Lesser General Public License Usage
** Alternatively, this file may be used under the terms of the GNU Lesser
** General Public License version 3 as published by the Free Software
** Foundation and appearing in the file LICENSE.LGPL3 included in the
** packaging of this file. Please review the following information to
** ensure the GNU Lesser General Public License version 3 requirements
** will be met: https://www.gnu.org/licenses/lgpl-3.0.html.
**
** GNU General Public License Usage
** Alternatively, this file may be used under the terms of the GNU
** General Public License version 2.0 or (at your option) the GNU General
** Public license version 3 or any later version approved by the KDE Free
** Qt Foundation. The licenses are as published by the Free Software
** Foundation and appearing in the file LICENSE.GPL2 and LICENSE.GPL3
** included in the packaging of this file. Please review the following
** information to ensure the GNU General Public License requirements will
** be met: https://www.gnu.org/licenses/gpl-2.0.html and
** https://www.gnu.org/licenses/gpl-3.0.html.
**
** $QT_END_LICENSE$
**
****************************************************************************/

import QtQuick 2.2
import QtQuick.Controls 1.2
import QtQuick.Controls.Private 1.0

/*!
    \qmltype ProgressBar
    \inqmlmodule QtQuick.Controls
    \since 5.1
    \ingroup controls
    \brief A progress indicator.

    \image progressbar.png

    The ProgressBar is used to give an indication of the progress of an operation.
    \l value is updated regularly and must be between \l minimumValue and \l maximumValue.

    \code
    Column {
        ProgressBar {
            value: 0.5
        }
        ProgressBar {
            indeterminate: true
        }
    }
    \endcode

    You can create a custom appearance for a ProgressBar by
    assigning a \l {ProgressBarStyle}.
*/

Control {
    id: progressbar

    /*! This property holds the progress bar's current value.
        Attempting to change the current value to one outside the minimum-maximum
        range has no effect on the current value.

        The default value is \c{0}.
    */
    property real value: 0

    /*! This property is the progress bar's minimum value.
        The \l value is clamped to this value.
        The default value is \c{0}.
    */
    property real minimumValue: 0

    /*! This property is the progress bar's maximum value.
        The \l value is clamped to this value.
        If maximumValue is smaller than \l minimumValue, \l minimumValue will be enforced.
        The default value is \c{1}.
    */
    property real maximumValue: 1

    /*! This property toggles indeterminate mode.
        When the actual progress is unknown, use this option.
        The progress bar will be animated as a busy indicator instead.
        The default value is \c false.
    */
    property bool indeterminate: false

    /*! \qmlproperty enumeration orientation

        This property holds the orientation of the progress bar.

        \list
        \li Qt.Horizontal - Horizontal orientation. (Default)
        \li Qt.Vertical - Vertical orientation.
        \endlist
    */
    property int orientation: Qt.Horizontal

    /*! \qmlproperty bool ProgressBar::hovered

        This property indicates whether the control is being hovered.
    */
    readonly property alias hovered: hoverArea.containsMouse

    /*! \internal */
    style: Settings.styleComponent(Settings.style, "ProgressBarStyle.qml", progressbar)

    /*! \internal */
    property bool __initialized: false
    /*! \internal */
    onMaximumValueChanged: setValue(value)
    /*! \internal */
    onMinimumValueChanged: setValue(value)
    /*! \internal */
    onValueChanged: if (__initialized) setValue(value)
    /*! \internal */
    Component.onCompleted: {
        __initialized = true;
        setValue(value)
    }

    activeFocusOnTab: false

    Accessible.role: Accessible.ProgressBar
    Accessible.name: value

    implicitWidth:(__panel ? __panel.implicitWidth : 0)
    implicitHeight: (__panel ? __panel.implicitHeight: 0)

    MouseArea {
        id: hoverArea
        anchors.fill: parent
        hoverEnabled: Settings.hoverEnabled
    }

    /*! \internal */
    function setValue(v) {
        var newval = parseFloat(v)
        if (!isNaN(newval)) {
            // we give minimumValue priority over maximum if they are inconsistent
            if (newval > maximumValue) {
                if (maximumValue >= minimumValue)
                    newval = maximumValue;
                else
                    newval = minimumValue
            } else if (v < minimumValue) {
                newval = minimumValue
            }
            if (value !== newval)
                value = newval
        }
    }
}
```
