## Supplementary material for "The smfBox: an open-source platform for single-molecule FRET": smOTTER operational software: qmldir

```
module QtQuick.Controls
plugin qtquickcontrolsplugin
classname QtQuickControls1Plugin
typeinfo plugins.qmltypes
designersupported
depends QtQuick.Window 2.2
depends QtQuick.Layouts 1.0
```
