## Supplementary material for "The smfBox: an open-source platform for single-molecule FRET": smOTTER operational software: RadioButton.qml

```
/****************************************************************************
**
** Copyright (C) 2016 The Qt Company Ltd.
** Contact: https://www.qt.io/licensing/
**
** This file is part of the Qt Quick Controls module of the Qt Toolkit.
**
** $QT_BEGIN_LICENSE:LGPL$
** Commercial License Usage
** Licensees holding valid commercial Qt licenses may use this file in
** accordance with the commercial license agreement provided with the
** Software or, alternatively, in accordance with the terms contained in
** a written agreement between you and The Qt Company. For licensing terms
** and conditions see https://www.qt.io/terms-conditions. For further
** information use the contact form at https://www.qt.io/contact-us.
**
** GNU Lesser General Public License Usage
** Alternatively, this file may be used under the terms of the GNU Lesser
** General Public License version 3 as published by the Free Software
** Foundation and appearing in the file LICENSE.LGPL3 included in the
** packaging of this file. Please review the following information to
** ensure the GNU Lesser General Public License version 3 requirements
** will be met: https://www.gnu.org/licenses/lgpl-3.0.html.
**
** GNU General Public License Usage
** Alternatively, this file may be used under the terms of the GNU
** General Public License version 2.0 or (at your option) the GNU General
** Public license version 3 or any later version approved by the KDE Free
** Qt Foundation. The licenses are as published by the Free Software
** Foundation and appearing in the file LICENSE.GPL2 and LICENSE.GPL3
** included in the packaging of this file. Please review the following
** information to ensure the GNU General Public License requirements will
** be met: https://www.gnu.org/licenses/gpl-2.0.html and
** https://www.gnu.org/licenses/gpl-3.0.html.
**
** $QT_END_LICENSE$
**
****************************************************************************/

import QtQuick 2.2
import QtQuick.Controls 1.2
import QtQuick.Controls.Private 1.0

/*!
    \qmltype RadioButton
    \inqmlmodule QtQuick.Controls
    \since 5.1
    \ingroup controls
    \brief A radio button with a text label.

    \image radiobutton.png

    A RadioButton is an option button that can be switched on (checked) or off
    (unchecked). Radio buttons typically present the user with a "one of many"
    choices. In a group of radio buttons, only one radio button can be
    checked at a time; if the user selects another button, the previously
    selected button is switched off.

    \qml
    GroupBox {
        title: "Tab Position"

        RowLayout {
            ExclusiveGroup { id: tabPositionGroup }
            RadioButton {
                text: "Top"
                checked: true
                exclusiveGroup: tabPositionGroup
            }
            RadioButton {
                text: "Bottom"
                exclusiveGroup: tabPositionGroup
            }
        }
    }
    \endqml

    You can create a custom appearance for a RadioButton by
    assigning a \l {RadioButtonStyle}.
*/

AbstractCheckable {
    id: radioButton

    activeFocusOnTab: true

    Accessible.name: text
    Accessible.role: Accessible.RadioButton

    /*!
        The style that should be applied to the radio button. Custom style
        components can be created with:

        \codeline Qt.createComponent("path/to/style.qml", radioButtonId);
    */
    style: Settings.styleComponent(Settings.style, "RadioButtonStyle.qml", radioButton)

    __cycleStatesHandler: function() { checked = !checked; }
}
```
