## Supplementary material for "The smfBox: an open-source platform for single-molecule FRET": smOTTER operational software: ScrollView.qml

```
/****************************************************************************
**
** Copyright (C) 2016 The Qt Company Ltd.
** Contact: https://www.qt.io/licensing/
**
** This file is part of the Qt Quick Controls module of the Qt Toolkit.
**
** $QT_BEGIN_LICENSE:LGPL$
** Commercial License Usage
** Licensees holding valid commercial Qt licenses may use this file in
** accordance with the commercial license agreement provided with the
** Software or, alternatively, in accordance with the terms contained in
** a written agreement between you and The Qt Company. For licensing terms
** and conditions see https://www.qt.io/terms-conditions. For further
** information use the contact form at https://www.qt.io/contact-us.
**
** GNU Lesser General Public License Usage
** Alternatively, this file may be used under the terms of the GNU Lesser
** General Public License version 3 as published by the Free Software
** Foundation and appearing in the file LICENSE.LGPL3 included in the
** packaging of this file. Please review the following information to
** ensure the GNU Lesser General Public License version 3 requirements
** will be met: https://www.gnu.org/licenses/lgpl-3.0.html.
**
** GNU General Public License Usage
** Alternatively, this file may be used under the terms of the GNU
** General Public License version 2.0 or (at your option) the GNU General
** Public license version 3 or any later version approved by the KDE Free
** Qt Foundation. The licenses are as published by the Free Software
** Foundation and appearing in the file LICENSE.GPL2 and LICENSE.GPL3
** included in the packaging of this file. Please review the following
** information to ensure the GNU General Public License requirements will
** be met: https://www.gnu.org/licenses/gpl-2.0.html and
** https://www.gnu.org/licenses/gpl-3.0.html.
**
** $QT_END_LICENSE$
**
****************************************************************************/

import QtQuick 2.2
import QtQuick.Controls 1.2
import QtQuick.Controls.Private 1.0
import QtQuick.Controls.Styles 1.1

/*!
    \qmltype ScrollView
    \inqmlmodule QtQuick.Controls
    \since  5.1
    \ingroup views
    \ingroup controls
    \brief Provides a scrolling view within another Item.

    \image scrollview.png

    A ScrollView can be used either to replace a \l Flickable or decorate an
    existing \l Flickable. Depending on the platform, it will add scroll bars and
    a content frame.

    Only one Item can be a direct child of the ScrollView and the child is implicitly anchored
    to fill the scroll view.

    Example:
    \code
    ScrollView {
        Image { source: "largeImage.png" }
    }
    \endcode

    In the previous example the Image item will implicitly get scroll behavior as if it was
    used within a \l Flickable. The width and height of the child item will be used to
    define the size of the content area.

    Example:
    \code
    ScrollView {
        ListView {
            ...
        }
    }
    \endcode

    In this case the content size of the ScrollView will simply mirror that of its contained
    \l flickableItem.

    You can create a custom appearance for a ScrollView by
    assigning a \l {ScrollViewStyle}.
*/

FocusScope {
    id: root

    implicitWidth: 240
    implicitHeight: 150

    /*!
        This property tells the ScrollView if it should render
        a frame around its content.

        The default value is \c false.
    */
    property bool frameVisible: false

    /*! \qmlproperty enumeration ScrollView::horizontalScrollBarPolicy
        \since QtQuick.Controls 1.3

        This property holds the policy for showing the horizontal scrollbar.
        It can be any of the following values:
        \list
        \li Qt.ScrollBarAsNeeded
        \li Qt.ScrollBarAlwaysOff
        \li Qt.ScrollBarAlwaysOn
        \endlist

        The default policy is \c Qt.ScrollBarAsNeeded.
     */
    property alias horizontalScrollBarPolicy: scroller.horizontalScrollBarPolicy

    /*! \qmlproperty enumeration ScrollView::verticalScrollBarPolicy
        \since QtQuick.Controls 1.3

        This property holds the policy for showing the vertical scrollbar.
        It can be any of the following values:
        \list
        \li Qt.ScrollBarAsNeeded
        \li Qt.ScrollBarAlwaysOff
        \li Qt.ScrollBarAlwaysOn
        \endlist

        The default policy is \c Qt.ScrollBarAsNeeded.
     */
    property alias verticalScrollBarPolicy: scroller.verticalScrollBarPolicy

    /*!
        This property controls if there should be a highlight
        around the frame when the ScrollView has input focus.

        The default value is \c false.

        \note This property is only applicable on some platforms, such
        as Mac OS.
    */
    property bool highlightOnFocus: false

    /*!
        \qmlproperty Item ScrollView::viewport

        The viewport determines the current "window" on the contentItem.
        In other words, it clips it and the size of the viewport tells you
        how much of the content area is visible.
    */
    property alias viewport: viewportItem

    /*!
        \qmlproperty Item ScrollView::flickableItem

        The flickableItem of the ScrollView. If the contentItem provided
        to the ScrollView is a Flickable, it will be the \l contentItem.
    */
    readonly property alias flickableItem: internal.flickableItem

    /*!
        The contentItem of the ScrollView. This is set by the user.

        Note that the definition of contentItem is somewhat different to that
        of a Flickable, where the contentItem is implicitly created.
    */
    default property Item contentItem

    /*! \internal */
    property alias __scroller: scroller
    /*! \internal */
    property alias __verticalScrollbarOffset: scroller.verticalScrollbarOffset
    /*! \internal */
    property alias __wheelAreaScrollSpeed: wheelArea.scrollSpeed
    /*! \internal */
    property int __scrollBarTopMargin: 0
    /*! \internal */
    property int __viewTopMargin: 0
    /*! \internal */
    property alias __horizontalScrollBar: scroller.horizontalScrollBar
    /*! \internal */
    property alias __verticalScrollBar: scroller.verticalScrollBar
    /*! \qmlproperty Component ScrollView::style

        The style Component for this control.
        \sa {Qt Quick Controls 1 Styles QML Types}

    */
    property Component style: Settings.styleComponent(Settings.style, "ScrollViewStyle.qml", root)

    /*! \internal */
    property Style __style: styleLoader.item

    activeFocusOnTab: false

    onContentItemChanged: {

        if (contentItem.hasOwnProperty("contentY") && // Check if flickable
                contentItem.hasOwnProperty("contentHeight")) {
            internal.flickableItem = contentItem // "Use content if it is a flickable
            internal.flickableItem.parent = viewportItem
        } else {
            internal.flickableItem = flickableComponent.createObject(viewportItem)
            contentItem.parent = internal.flickableItem.contentItem
        }
        internal.flickableItem.anchors.fill = viewportItem
        if (!Settings.hasTouchScreen)
            internal.flickableItem.interactive = false
    }


    children: Item {
        id: internal

        property Flickable flickableItem

        Loader {
            id: styleLoader
            sourceComponent: style
            onStatusChanged: {
                if (status === Loader.Error)
                    console.error("Failed to load Style for", root)
            }
            property alias __control: root
        }

        Binding {
            target: flickableItem
            property: "contentHeight"
            when: contentItem !== flickableItem
            value: contentItem ? contentItem.height : 0
        }

        Binding {
            target: flickableItem
            when: contentItem !== flickableItem
            property: "contentWidth"
            value: contentItem ? contentItem.width : 0
        }

        Connections {
            target: flickableItem

            onContentYChanged:  {
                scroller.blockUpdates = true
                scroller.verticalScrollBar.value = flickableItem.contentY - flickableItem.originY
                scroller.blockUpdates = false
            }

            onContentXChanged:  {
                scroller.blockUpdates = true
                scroller.horizontalScrollBar.value = flickableItem.contentX - flickableItem.originX
                scroller.blockUpdates = false
            }

        }

        anchors.fill: parent

        Component {
            id: flickableComponent
            Flickable {}
        }

        WheelArea {
            id: wheelArea
            parent: flickableItem
            z: -1
            // ### Note this is needed due to broken mousewheel behavior in Flickable.

            anchors.fill: parent

            property int acceleration: 40
            property int flickThreshold: Settings.dragThreshold
            property real speedThreshold: 3
            property real ignored: 0.001 // ## flick() does not work with 0 yVelocity
            property int maxFlick: 400

            property bool horizontalRecursionGuard: false
            property bool verticalRecursionGuard: false

            horizontalMinimumValue: 0
            horizontalMaximumValue: flickableItem ? flickableItem.contentWidth - viewport.width : 0
            onHorizontalMaximumValueChanged: {
                wheelArea.horizontalRecursionGuard = true
                //if horizontalMaximumValue changed, horizontalValue may be actually synced with
                wheelArea.horizontalValue = flickableItem.contentX - flickableItem.originX;
                wheelArea.horizontalRecursionGuard = false
            }

            verticalMinimumValue: 0
            verticalMaximumValue: flickableItem ? flickableItem.contentHeight - viewport.height + __viewTopMargin : 0
            onVerticalMaximumValueChanged: {
                wheelArea.verticalRecursionGuard = true
                //if verticalMaximumValue changed, verticalValue may be actually synced with
                wheelArea.verticalValue = flickableItem.contentY - flickableItem.originY;
                wheelArea.verticalRecursionGuard = false
            }

            // The default scroll speed for typical angle-based mouse wheels. The value
            // comes originally from QTextEdit, which sets 20px steps by default, as well as
            // QQuickWheelArea.
            // TODO: centralize somewhere, QPlatformTheme?
            scrollSpeed: 20 * (__style && __style.__wheelScrollLines || 1)

            Connections {
                target: flickableItem

                onContentYChanged: {
                    wheelArea.verticalRecursionGuard = true
                    wheelArea.verticalValue = flickableItem.contentY - flickableItem.originY
                    wheelArea.verticalRecursionGuard = false
                }
                onContentXChanged: {
                    wheelArea.horizontalRecursionGuard = true
                    wheelArea.horizontalValue = flickableItem.contentX - flickableItem.originX
                    wheelArea.horizontalRecursionGuard = false
                }
            }

            onVerticalValueChanged: {
                if (!verticalRecursionGuard) {
                    var effectiveContentY = flickableItem.contentY - flickableItem.originY
                    if (effectiveContentY < flickThreshold && verticalDelta > speedThreshold) {
                        flickableItem.flick(ignored, Math.min(maxFlick, acceleration * verticalDelta))
                    } else if (effectiveContentY > flickableItem.contentHeight - flickThreshold - viewport.height
                               && verticalDelta < -speedThreshold) {
                        flickableItem.flick(ignored, Math.max(-maxFlick, acceleration * verticalDelta))
                    } else {
                        flickableItem.contentY = verticalValue + flickableItem.originY
                    }
                }
            }

            onHorizontalValueChanged: {
                if (!horizontalRecursionGuard)
                    flickableItem.contentX = horizontalValue + flickableItem.originX
            }
        }

        ScrollViewHelper {
            id: scroller
            anchors.fill: parent
            active: wheelArea.active
            property bool outerFrame: !frameVisible || !(__style ? __style.__externalScrollBars : 0)
            property int scrollBarSpacing: outerFrame ? 0 : (__style ? __style.__scrollBarSpacing : 0)
            property int verticalScrollbarOffset: verticalScrollBar.visible && !verticalScrollBar.isTransient ?
                                                  verticalScrollBar.width + scrollBarSpacing : 0
            property int horizontalScrollbarOffset: horizontalScrollBar.visible && !horizontalScrollBar.isTransient ?
                                                    horizontalScrollBar.height + scrollBarSpacing : 0
            Loader {
                id: frameLoader
                sourceComponent: __style ? __style.frame : null
                anchors.fill: parent
                anchors.rightMargin: scroller.outerFrame ? 0 : scroller.verticalScrollbarOffset
                anchors.bottomMargin: scroller.outerFrame ? 0 : scroller.horizontalScrollbarOffset
            }

            Item {
                id: viewportItem
                anchors.fill: frameLoader
                anchors.topMargin: frameVisible ? __style.padding.top : 0
                anchors.leftMargin: frameVisible ? __style.padding.left : 0
                anchors.rightMargin:  (frameVisible ? __style.padding.right : 0) +  (scroller.outerFrame ? scroller.verticalScrollbarOffset : 0)
                anchors.bottomMargin: (frameVisible ? __style.padding.bottom : 0) + (scroller.outerFrame ? scroller.horizontalScrollbarOffset : 0)
                clip: true
            }
        }
        FocusFrame { visible: highlightOnFocus && root.activeFocus }
    }
}
```
