## Supplementary material for "The smfBox: an open-source platform for single-molecule FRET": smOTTER operational software: Slider.qml

```
/****************************************************************************
**
** Copyright (C) 2016 The Qt Company Ltd.
** Contact: https://www.qt.io/licensing/
**
** This file is part of the Qt Quick Controls module of the Qt Toolkit.
**
** $QT_BEGIN_LICENSE:LGPL$
** Commercial License Usage
** Licensees holding valid commercial Qt licenses may use this file in
** accordance with the commercial license agreement provided with the
** Software or, alternatively, in accordance with the terms contained in
** a written agreement between you and The Qt Company. For licensing terms
** and conditions see https://www.qt.io/terms-conditions. For further
** information use the contact form at https://www.qt.io/contact-us.
**
** GNU Lesser General Public License Usage
** Alternatively, this file may be used under the terms of the GNU Lesser
** General Public License version 3 as published by the Free Software
** Foundation and appearing in the file LICENSE.LGPL3 included in the
** packaging of this file. Please review the following information to
** ensure the GNU Lesser General Public License version 3 requirements
** will be met: https://www.gnu.org/licenses/lgpl-3.0.html.
**
** GNU General Public License Usage
** Alternatively, this file may be used under the terms of the GNU
** General Public License version 2.0 or (at your option) the GNU General
** Public license version 3 or any later version approved by the KDE Free
** Qt Foundation. The licenses are as published by the Free Software
** Foundation and appearing in the file LICENSE.GPL2 and LICENSE.GPL3
** included in the packaging of this file. Please review the following
** information to ensure the GNU General Public License requirements will
** be met: https://www.gnu.org/licenses/gpl-2.0.html and
** https://www.gnu.org/licenses/gpl-3.0.html.
**
** $QT_END_LICENSE$
**
****************************************************************************/

import QtQuick 2.2
import QtQuick.Controls 1.2
import QtQuick.Controls.Private 1.0

/*!
    \qmltype Slider
    \inqmlmodule QtQuick.Controls
    \since 5.1
    \ingroup controls
    \brief Provides a vertical or horizontal slider control.

    \image slider.png

    The slider is the classic control for providing a bounded value. It lets
    the user move a slider handle along a horizontal or vertical groove
    and translates the handle's position into a value within the legal range.

    \code
    Slider {
        value: 0.5
    }
    \endcode

    The slider value is by default in the range [0, 1]. If integer values are
    needed, you can set the \l stepSize.

    You can create a custom appearance for a Slider by
    assigning a \l {SliderStyle}.
*/

Control {
    id: slider

    /*!
        \qmlproperty enumeration Slider::orientation

        This property holds the layout orientation of the slider.
        The default value is \c Qt.Horizontal.
    */
    property int orientation: Qt.Horizontal

    /*!
        \qmlproperty real Slider::minimumValue

        This property holds the minimum value of the slider.
        The default value is \c{0.0}.
    */
    property alias minimumValue: range.minimumValue

    /*!
        \qmlproperty real Slider::maximumValue

        This property holds the maximum value of the slider.
        The default value is \c{1.0}.
    */
    property alias maximumValue: range.maximumValue

    /*!
        \qmlproperty bool Slider::updateValueWhileDragging

        This property indicates whether the current \l value should be updated while
        the user is moving the slider handle, or only when the button has been released.
        This property could for instance be modified if changing the slider value would turn
        out to be too time consuming.

        The default value is \c true.
    */
    property bool updateValueWhileDragging: true

    /*!
        \qmlproperty bool Slider::pressed

        This property indicates whether the slider handle is being pressed.
    */
    readonly property alias pressed: mouseArea.pressed

    /*!
        \qmlproperty bool Slider::hovered

        This property indicates whether the slider handle is being hovered.
    */
    readonly property alias hovered: mouseArea.handleHovered

    /*!
        \qmlproperty real Slider::stepSize

        This property indicates the slider step size.

        A value of 0 indicates that the value of the slider operates in a
        continuous range between \l minimumValue and \l maximumValue.

        Any non 0 value indicates a discrete stepSize. The following example
        will generate a slider with integer values in the range [0-5].

        \qml
        Slider {
            maximumValue: 5.0
            stepSize: 1.0
        }
        \endqml

        The default value is \c{0.0}.
    */
    property alias stepSize: range.stepSize

    /*!
        \qmlproperty real Slider::value

        This property holds the current value of the slider.
        The default value is \c{0.0}.
    */
    property alias value: range.value

    /*!
        \qmlproperty bool Slider::activeFocusOnPress

        This property indicates whether the slider should receive active focus when
        pressed.
    */
    property bool activeFocusOnPress: false

    /*!
        \qmlproperty bool Slider::tickmarksEnabled

        This property indicates whether the slider should display tickmarks
        at step intervals. Tick mark spacing is calculated based on the
        \l stepSize property.

        The default value is \c false.

        \note This property may be ignored on some platforms when using the native style (e.g. Android).
    */
    property bool tickmarksEnabled: false

    /*!
        \qmlproperty bool Slider::wheelEnabled

        This property determines whether the control handles wheel events.
        The default value is \c true.

        \since QtQuick.Controls 1.6
    */
    property alias wheelEnabled: wheelarea.enabled

    /*! \internal */
    property bool __horizontal: orientation === Qt.Horizontal

    /*! \internal
        The extra arguments positionAtMinimum and positionAtMaximum are there to force
        re-evaluation of the handle position when the constraints change (QTBUG-41255),
        and the same for range.minimumValue (QTBUG-51765) and range.maximumValue (QTBUG-63354).
    */
    property real __handlePos: range.valueForPosition(__horizontal ? fakeHandle.x : fakeHandle.y,
        range.positionAtMinimum, range.positionAtMaximum, range.minimumValue, range.maximumValue)

    activeFocusOnTab: true

    Accessible.role: Accessible.Slider
    /*! \internal */
    function accessibleIncreaseAction() {
        range.increaseSingleStep()
    }
    /*! \internal */
    function accessibleDecreaseAction() {
        range.decreaseSingleStep()
    }

    style: Settings.styleComponent(Settings.style, "SliderStyle.qml", slider)

    Keys.onRightPressed: if (__horizontal) range.increaseSingleStep()
    Keys.onLeftPressed: if (__horizontal) range.decreaseSingleStep()
    Keys.onUpPressed: if (!__horizontal) range.increaseSingleStep()
    Keys.onDownPressed: if (!__horizontal) range.decreaseSingleStep()

    RangeModel {
        id: range
        minimumValue: 0.0
        maximumValue: 1.0
        value: 0
        stepSize: 0.0
        inverted: __horizontal ? false : true

        positionAtMinimum: 0
        positionAtMaximum: __horizontal ? slider.width - fakeHandle.width : slider.height - fakeHandle.height
    }

    Item {
        id: fakeHandle
        anchors.verticalCenter: __horizontal ? parent.verticalCenter : undefined
        anchors.horizontalCenter: !__horizontal ? parent.horizontalCenter : undefined
        width: __panel.handleWidth
        height: __panel.handleHeight

        function updatePos() {
            if (updateValueWhileDragging && !mouseArea.drag.active)
                            range.position = __horizontal ? x : y
        }

        onXChanged: updatePos();
        onYChanged: updatePos();
    }

    MouseArea {
        id: mouseArea

        anchors.fill: parent
        hoverEnabled: Settings.hoverEnabled
        property int clickOffset: 0
        property real pressX: 0
        property real pressY: 0
        property bool handleHovered: false

        function clamp ( val ) {
            return Math.max(range.positionAtMinimum, Math.min(range.positionAtMaximum, val))
        }

        function updateHandlePosition(mouse, force) {
            var pos, overThreshold
            if (__horizontal) {
                pos = clamp (mouse.x + clickOffset - fakeHandle.width/2)
                overThreshold = Math.abs(mouse.x - pressX) >= Settings.dragThreshold
                if (overThreshold)
                    preventStealing = true
                if (overThreshold || force)
                    fakeHandle.x = pos
            } else if (!__horizontal) {
                pos = clamp (mouse.y + clickOffset- fakeHandle.height/2)
                overThreshold = Math.abs(mouse.y - pressY) >= Settings.dragThreshold
                if (overThreshold)
                    preventStealing = true
                if (overThreshold || force)
                    fakeHandle.y = pos
            }
        }

        onPositionChanged: {
            if (pressed)
                updateHandlePosition(mouse, !Settings.hasTouchScreen || preventStealing)

            var point = mouseArea.mapToItem(fakeHandle, mouse.x, mouse.y)
            handleHovered = fakeHandle.contains(Qt.point(point.x, point.y))
        }

        onPressed: {
            if (slider.activeFocusOnPress)
                slider.forceActiveFocus();

            if (handleHovered) {
                var point = mouseArea.mapToItem(fakeHandle, mouse.x, mouse.y)
                clickOffset = __horizontal ? fakeHandle.width/2 - point.x : fakeHandle.height/2 - point.y
            }
            pressX = mouse.x
            pressY = mouse.y
            updateHandlePosition(mouse, !Settings.hasTouchScreen)
        }

        onReleased: {
            updateHandlePosition(mouse, Settings.hasTouchScreen)
            // If we don't update while dragging, this is the only
            // moment that the range is updated.
            if (!slider.updateValueWhileDragging)
                range.position = __horizontal ? fakeHandle.x : fakeHandle.y;
            clickOffset = 0
            preventStealing = false
        }

        onExited: handleHovered = false
    }


    // During the drag, we simply ignore the position set from the range, this
    // means that setting a value while dragging will not "interrupt" the
    // dragging activity.
    Binding {
        when: !mouseArea.drag.active
        target: fakeHandle
        property: __horizontal ? "x" : "y"
        value: range.position
    }

    WheelArea {
        id: wheelarea
        anchors.fill: parent
        verticalValue: slider.value
        horizontalValue: slider.value
        horizontalMinimumValue: slider.minimumValue
        horizontalMaximumValue: slider.maximumValue
        verticalMinimumValue: slider.minimumValue
        verticalMaximumValue: slider.maximumValue
        property real step: (slider.maximumValue - slider.minimumValue)/(range.positionAtMaximum - range.positionAtMinimum)

        onVerticalWheelMoved: {
            if (verticalDelta !== 0) {
                var delta = Math.abs(verticalDelta)*step > stepSize ? verticalDelta*step : verticalDelta/Math.abs(verticalDelta)*stepSize
                range.position = range.positionForValue(value - delta * (inverted ? 1 : -1))
            }
        }

        onHorizontalWheelMoved: {
            if (horizontalDelta !== 0) {
                var delta = Math.abs(horizontalDelta)*step > stepSize ? horizontalDelta*step : horizontalDelta/Math.abs(horizontalDelta)*stepSize
                range.position = range.positionForValue(value + delta * (inverted ? 1 : -1))
            }
        }
    }
}
```
