## Supplementary material for "The smfBox: an open-source platform for single-molecule FRET": smOTTER operational software: SpinBox.qml

```
/****************************************************************************
**
** Copyright (C) 2016 The Qt Company Ltd.
** Contact: https://www.qt.io/licensing/
**
** This file is part of the Qt Quick Controls module of the Qt Toolkit.
**
** $QT_BEGIN_LICENSE:LGPL$
** Commercial License Usage
** Licensees holding valid commercial Qt licenses may use this file in
** accordance with the commercial license agreement provided with the
** Software or, alternatively, in accordance with the terms contained in
** a written agreement between you and The Qt Company. For licensing terms
** and conditions see https://www.qt.io/terms-conditions. For further
** information use the contact form at https://www.qt.io/contact-us.
**
** GNU Lesser General Public License Usage
** Alternatively, this file may be used under the terms of the GNU Lesser
** General Public License version 3 as published by the Free Software
** Foundation and appearing in the file LICENSE.LGPL3 included in the
** packaging of this file. Please review the following information to
** ensure the GNU Lesser General Public License version 3 requirements
** will be met: https://www.gnu.org/licenses/lgpl-3.0.html.
**
** GNU General Public License Usage
** Alternatively, this file may be used under the terms of the GNU
** General Public License version 2.0 or (at your option) the GNU General
** Public license version 3 or any later version approved by the KDE Free
** Qt Foundation. The licenses are as published by the Free Software
** Foundation and appearing in the file LICENSE.GPL2 and LICENSE.GPL3
** included in the packaging of this file. Please review the following
** information to ensure the GNU General Public License requirements will
** be met: https://www.gnu.org/licenses/gpl-2.0.html and
** https://www.gnu.org/licenses/gpl-3.0.html.
**
** $QT_END_LICENSE$
**
****************************************************************************/

import QtQuick 2.2
import QtQuick.Controls 1.2
import QtQuick.Controls.Private 1.0

/*!
    \qmltype SpinBox
    \inqmlmodule QtQuick.Controls
    \since 5.1
    \ingroup controls
    \brief Provides a spin box control.

    \image spinbox.png

    SpinBox allows the user to choose a value by clicking the up or down buttons, or by
    pressing up or down on the keyboard. The user can also type the value in manually.

    By default the SpinBox provides discrete values in the range [0-99] with a \l stepSize of 1 and 0 \l decimals.

    \code
    SpinBox {
        id: spinbox
    }
    \endcode

    Note that if you require decimal values you will need to set the \l decimals to a non 0 value.

    \code
    SpinBox {
        id: spinbox
        decimals: 2
    }
    \endcode

*/

Control {
    id: spinbox

    /*!
        \qmlproperty real SpinBox::value

        The value of this SpinBox, clamped to \l minimumValue and \l maximumValue.

        The default value is \c{0.0}.
    */
    property alias value: validator.value

    /*!
        \qmlproperty real SpinBox::minimumValue

        The minimum value of the SpinBox range.
        The \l value is clamped to this value.

        The default value is \c{0.0}.
    */
    property alias minimumValue: validator.minimumValue

    /*!
        \qmlproperty real SpinBox::maximumValue

        The maximum value of the SpinBox range.
        The \l value is clamped to this value. If maximumValue is smaller than
        \l minimumValue, \l minimumValue will be enforced.

        The default value is \c{99}.
    */
    property alias maximumValue: validator.maximumValue

    /*! \qmlproperty real SpinBox::stepSize
        The amount by which the \l value is incremented/decremented when a
        spin button is pressed.

        The default value is \c{1.0}.
    */
    property alias stepSize: validator.stepSize

    /*! \qmlproperty string SpinBox::suffix
        The suffix for the value. I.e "cm" */
    property alias suffix: validator.suffix

    /*! \qmlproperty string SpinBox::prefix
        The prefix for the value. I.e "$" */
    property alias prefix: validator.prefix

    /*! \qmlproperty int SpinBox::decimals
      This property indicates the amount of decimals.
      Note that if you enter more decimals than specified, they will
      be truncated to the specified amount of decimal places.
      The default value is \c{0}.
    */
    property alias decimals: validator.decimals

    /*! \qmlproperty font SpinBox::font

        This property indicates the current font used by the SpinBox.
    */
    property alias font: input.font

    /*!
        \qmlproperty int SpinBox::cursorPosition
        \since QtQuick.Controls 1.5

        This property holds the position of the cursor in the SpinBox.
    */
    property alias cursorPosition: input.cursorPosition


    /*! This property indicates whether the Spinbox should get active
      focus when pressed.
      The default value is \c true.
    */
    property bool activeFocusOnPress: true

    /*! \qmlproperty enumeration horizontalAlignment
        \since QtQuick.Controls 1.1

        This property indicates how the content is horizontally aligned
        within the text field.

        The supported values are:
        \list
        \li Qt.AlignLeft
        \li Qt.AlignHCenter
        \li Qt.AlignRight
        \endlist

      The default value is style dependent.
    */
    property int horizontalAlignment: __panel ? __panel.horizontalAlignment : Qt.AlignLeft

    /*!
        \qmlproperty bool SpinBox::hovered

        This property indicates whether the control is being hovered.
    */
    readonly property bool hovered: mouseArea.containsMouse || input.containsMouse
                                    || mouseUp.containsMouse || mouseDown.containsMouse

    /*!
        \qmlsignal SpinBox::editingFinished()
        \since QtQuick.Controls 1.1

        This signal is emitted when the Return or Enter key is pressed or
        the control loses focus.

        The corresponding handler is \c onEditingFinished.
    */
    signal editingFinished()

    /*!
        \qmlproperty bool SpinBox::selectByMouse
        \since QtQuick.Controls 1.3

        This property determines if the user can select the text with the
        mouse.

        The default value is \c true.
    */
    property bool selectByMouse: true

    /*!
        \qmlproperty bool SpinBox::inputMethodComposing
        \since QtQuick.Controls 1.3

        This property holds whether the SpinBox has partial text input from an input method.

        While it is composing an input method may rely on mouse or key events from the SpinBox
        to edit or commit the partial text. This property can be used to determine when to disable
        events handlers that may interfere with the correct operation of an input method.
    */
    readonly property bool inputMethodComposing: !!input.inputMethodComposing

    /*!
        \since QtQuick.Controls 1.3

        This property contains the edit \l Menu for working
        with text selection. Set it to \c null if no menu
        is wanted.
    */
    property Component menu: input.editMenu.defaultMenu

    style: Settings.styleComponent(Settings.style, "SpinBoxStyle.qml", spinbox)

    /*! \internal */
    function __increment() {
        validator.increment()
        if (activeFocus)
            input.selectValue()
    }

    /*! \internal */
    function __decrement() {
        validator.decrement()
        if (activeFocus)
            input.selectValue()
    }

    /*! \internal */
    property alias __text: input.text

    /*! \internal */
    property alias __baselineOffset: input.baselineOffset

    __styleData: QtObject {
        readonly property bool upEnabled: value != maximumValue;
        readonly property alias upHovered: mouseUp.containsMouse
        readonly property alias upPressed: mouseUp.pressed

        readonly property bool downEnabled: value != minimumValue;
        readonly property alias downPressed: mouseDown.pressed
        readonly property alias downHovered: mouseDown.containsMouse

        readonly property int contentHeight: Math.max(input.implicitHeight, 16)
        readonly property int contentWidth: Math.max(maxSizeHint.implicitWidth, minSizeHint.implicitWidth)
    }

    Text {
        id: maxSizeHint
        text: prefix + maximumValue.toFixed(decimals) + suffix
        font: input.font
        visible: false
    }

    Text {
        id: minSizeHint
        text: prefix + minimumValue.toFixed(decimals) + suffix
        font: input.font
        visible: false
    }

    activeFocusOnTab: true

    onActiveFocusChanged: if (activeFocus) input.selectValue()

    Accessible.name: input.text
    Accessible.role: Accessible.SpinBox
    Accessible.editable: true

    MouseArea {
        id: mouseArea
        anchors.fill: parent
        hoverEnabled: Settings.hoverEnabled
        onPressed: if (activeFocusOnPress) input.forceActiveFocus()
        onWheel: {
            if (wheel.angleDelta.y > 0)
                __increment();
            else
                __decrement();
        }
    }

    TextInputWithHandles {
        id: input
        clip: contentWidth > width
        anchors.fill: parent
        anchors.leftMargin: __style ? __style.padding.left : 0
        anchors.topMargin: __style ? __style.padding.top : 0
        anchors.rightMargin: __style ? __style.padding.right: 0
        anchors.bottomMargin: __style ? __style.padding.bottom: 0

        control: spinbox
        cursorHandle: __style ? __style.__cursorHandle : undefined
        selectionHandle: __style ? __style.__selectionHandle : undefined

        focus: true
        activeFocusOnPress: spinbox.activeFocusOnPress

        horizontalAlignment: spinbox.horizontalAlignment
        verticalAlignment: __panel ? __panel.verticalAlignment : Qt.AlignVCenter
        inputMethodHints: Qt.ImhFormattedNumbersOnly

        validator: SpinBoxValidator {
            id: validator
            property bool ready: false // Delay validation until all properties are ready
            onTextChanged: if (ready) input.text = validator.text
            Component.onCompleted: {input.text = validator.text ; ready = true}
        }
        onAccepted: {
            input.text = validator.text
            selectValue()
        }

        Keys.forwardTo: spinbox

        onEditingFinished: spinbox.editingFinished()

        font: __panel ? __panel.font : TextSingleton.font
        color: __panel ? __panel.foregroundColor : "black"
        selectionColor: __panel ? __panel.selectionColor : "black"
        selectedTextColor: __panel ? __panel.selectedTextColor : "black"

        opacity: parent.enabled ? 1 : 0.5
        renderType: __style ? __style.renderType : Text.NativeRendering

        function selectValue() {
            select(prefix.length, text.length - suffix.length)
        }
    }

    // Spinbox increment button

    MouseArea {
        id: mouseUp
        objectName: "mouseUp"
        hoverEnabled: Settings.hoverEnabled

        property var upRect: __panel  ?  __panel.upRect : null

        anchors.left: parent.left
        anchors.top: parent.top

        anchors.leftMargin: upRect ? upRect.x : 0
        anchors.topMargin: upRect ? upRect.y : 0

        width: upRect ? upRect.width : 0
        height: upRect ? upRect.height : 0

        onClicked: __increment()
        onPressed: if (!Settings.hasTouchScreen && activeFocusOnPress) input.forceActiveFocus()

        property bool autoincrement: false;
        onReleased: autoincrement = false
        onExited: autoincrement = false
        Timer { running: mouseUp.pressed; interval: 350 ; onTriggered: mouseUp.autoincrement = true }
        Timer { running: mouseUp.autoincrement && mouseUp.containsMouse; interval: 60 ; repeat: true ; onTriggered: __increment() }
    }

    // Spinbox decrement button

    MouseArea {
        id: mouseDown
        objectName: "mouseDown"
        hoverEnabled: Settings.hoverEnabled

        onClicked: __decrement()
        onPressed: if (!Settings.hasTouchScreen && activeFocusOnPress) input.forceActiveFocus()

        property var downRect: __panel ? __panel.downRect : null

        anchors.left: parent.left
        anchors.top: parent.top

        anchors.leftMargin: downRect ? downRect.x : 0
        anchors.topMargin: downRect ? downRect.y : 0

        width: downRect ? downRect.width : 0
        height: downRect ? downRect.height : 0

        property bool autoincrement: false;
        onReleased: autoincrement = false
        onExited: autoincrement = false
        Timer { running: mouseDown.pressed; interval: 350 ; onTriggered: mouseDown.autoincrement = true }
        Timer { running: mouseDown.autoincrement && mouseDown.containsMouse; interval: 60 ; repeat: true ; onTriggered: __decrement() }
    }

    Keys.onUpPressed: __increment()
    Keys.onDownPressed: __decrement()
}
```
