## Supplementary material for "The smfBox: an open-source platform for single-molecule FRET": smOTTER operational software: SplitView.qml

```
/****************************************************************************
**
** Copyright (C) 2016 The Qt Company Ltd.
** Contact: https://www.qt.io/licensing/
**
** This file is part of the Qt Quick Controls module of the Qt Toolkit.
**
** $QT_BEGIN_LICENSE:LGPL$
** Commercial License Usage
** Licensees holding valid commercial Qt licenses may use this file in
** accordance with the commercial license agreement provided with the
** Software or, alternatively, in accordance with the terms contained in
** a written agreement between you and The Qt Company. For licensing terms
** and conditions see https://www.qt.io/terms-conditions. For further
** information use the contact form at https://www.qt.io/contact-us.
**
** GNU Lesser General Public License Usage
** Alternatively, this file may be used under the terms of the GNU Lesser
** General Public License version 3 as published by the Free Software
** Foundation and appearing in the file LICENSE.LGPL3 included in the
** packaging of this file. Please review the following information to
** ensure the GNU Lesser General Public License version 3 requirements
** will be met: https://www.gnu.org/licenses/lgpl-3.0.html.
**
** GNU General Public License Usage
** Alternatively, this file may be used under the terms of the GNU
** General Public License version 2.0 or (at your option) the GNU General
** Public license version 3 or any later version approved by the KDE Free
** Qt Foundation. The licenses are as published by the Free Software
** Foundation and appearing in the file LICENSE.GPL2 and LICENSE.GPL3
** included in the packaging of this file. Please review the following
** information to ensure the GNU General Public License requirements will
** be met: https://www.gnu.org/licenses/gpl-2.0.html and
** https://www.gnu.org/licenses/gpl-3.0.html.
**
** $QT_END_LICENSE$
**
****************************************************************************/

import QtQuick 2.2
import QtQuick.Controls 1.2
import QtQuick.Layouts 1.0
import QtQuick.Controls.Private 1.0 as Private
import QtQuick.Window 2.1

/*!
    \qmltype SplitView
    \inqmlmodule QtQuick.Controls
    \since 5.1
    \ingroup views
    \ingroup controls
    \brief Lays out items with a draggable splitter between each item.

    \image splitview.png

    SplitView is a control that lays out items horizontally or
    vertically with a draggable splitter between each item.

    There will always be one (and only one) item in the SplitView that has \l{Layout::fillWidth}{Layout.fillWidth}
    set to \c true (or \l{Layout::fillHeight}{Layout.fillHeight}, if orientation is Qt.Vertical). This means that the
    item will get all leftover space when other items have been laid out.
    By default, the last visible child of the SplitView will have this set, but
    it can be changed by explicitly setting fillWidth to \c true on another item.

    As the fillWidth item will automatically be resized to fit the extra space, explicit assignments
    to its width and height properties will be ignored (but \l{Layout::minimumWidth}{Layout.minimumWidth} and
    \l{Layout::maximumWidth}{Layout.maximumWidth} will still be respected).
    The initial sizes of other items should be set via their width and height properties.
    Any binding assignment to an item's width or height will be broken as soon as the user
    drags that item's splitter handle.

    A handle can belong to the item either on the left or top side, or on the right or bottom side:
    \list
    \li If the fillWidth item is to the right: the handle belongs to the left item.
    \li if the fillWidth item is on the left: the handle belongs to the right item.
    \endlist

    This will again control which item gets resized when the user drags a handle,
    and which handle gets hidden when an item is told to hide.

    SplitView supports setting attached Layout properties on child items, which
    means that you can set the following attached properties for each child:
    \list
        \li \l{Layout::minimumWidth}{Layout.minimumWidth}
        \li \l{Layout::minimumHeight}{Layout.minimumHeight}
        \li \l{Layout::maximumWidth}{Layout.maximumWidth}
        \li \l{Layout::maximumHeight}{Layout.maximumHeight}
        \li \l{Layout::fillWidth}{Layout.fillWidth} (\c true for only one child)
        \li \l{Layout::fillHeight}{Layout.fillHeight} (\c true for only one child)
    \endlist

    \note import QtQuick.Layouts 1.0 in your QML file in order to use the Layout
    attached properties inside SplitView.

    Example:

    To create a SplitView with three items, and let the center item get superfluous space, one
    could do the following:

    \qml
    SplitView {
        anchors.fill: parent
        orientation: Qt.Horizontal

        Rectangle {
            width: 200
            Layout.maximumWidth: 400
            color: "lightblue"
            Text {
                text: "View 1"
                anchors.centerIn: parent
            }
        }
        Rectangle {
            id: centerItem
            Layout.minimumWidth: 50
            Layout.fillWidth: true
            color: "lightgray"
            Text {
                text: "View 2"
                anchors.centerIn: parent
            }
        }
        Rectangle {
            width: 200
            color: "lightgreen"
            Text {
                text: "View 3"
                anchors.centerIn: parent
            }
        }
    }

   \endqml
*/

Item {
    id: root

    /*!
        \qmlproperty enumeration SplitView::orientation

        This property holds the orientation of the SplitView.
        The value can be either \c Qt.Horizontal or \c Qt.Vertical.
        The default value is \c Qt.Horizontal.
    */
    property int orientation: Qt.Horizontal

    /*!
        This property holds the delegate that will be instantiated between each
        child item. Inside the delegate the following properties are available:

        \table
            \row \li readonly property bool styleData.index \li Specifies the index of the splitter handle. The handle
                                                         between the first and the second item will get index 0,
                                                         the next handle index 1 etc.
            \row \li readonly property bool styleData.hovered \li The handle is being hovered.
            \row \li readonly property bool styleData.pressed \li The handle is being pressed.
            \row \li readonly property bool styleData.resizing \li The handle is being dragged.
        \endtable

*/
    property Component handleDelegate: Rectangle {
        width: 1
        height: 1
        color: Qt.darker(pal.window, 1.5)
    }

    /*!
        This propery is \c true when the user is resizing any of the items by
        dragging on the splitter handles.
    */
    property bool resizing: false

    /*! \internal */
    default property alias __contents: contents.data
    /*! \internal */
    property alias __items: splitterItems.children
    /*! \internal */
    property alias __handles: splitterHandles.children

    clip: true
    Component.onCompleted: d.init()
    onWidthChanged: d.updateLayout()
    onHeightChanged: d.updateLayout()
    onOrientationChanged: d.changeOrientation()

    /*! \qmlmethod void SplitView::addItem(Item item)
        Add an item to the end of the view.
        \since QtQuick.Controls 1.3 */
    function addItem(item) {
        d.updateLayoutGuard = true
        d.addItem_impl(item)
        d.calculateImplicitSize()
        d.updateLayoutGuard = false
        d.updateFillIndex()
    }

    /*! \qmlmethod void SplitView::removeItem(Item item)
        Remove \a item from the view.
        \since QtQuick.Controls 1.4 */
    function removeItem(item) {
        d.updateLayoutGuard = true
        var result = d.removeItem_impl(item)
        if (result !== null) {
            d.calculateImplicitSize()
            d.updateLayoutGuard = false
            d.updateFillIndex()
        }
        else {
            d.updateLayoutGuard = false
        }
    }

    SystemPalette { id: pal }

    QtObject {
        id: d

        readonly property string leftMargin: horizontal ? "leftMargin" : "topMargin"
        readonly property string topMargin: horizontal ? "topMargin" : "leftMargin"
        readonly property string rightMargin: horizontal ? "rightMargin" : "bottomMargin"

        property bool horizontal: orientation == Qt.Horizontal
        readonly property string minimum: horizontal ? "minimumWidth" : "minimumHeight"
        readonly property string maximum: horizontal ? "maximumWidth" : "maximumHeight"
        readonly property string otherMinimum: horizontal ? "minimumHeight" : "minimumWidth"
        readonly property string otherMaximum: horizontal ? "maximumHeight" : "maximumWidth"
        readonly property string offset: horizontal ? "x" : "y"
        readonly property string otherOffset: horizontal ? "y" : "x"
        readonly property string size: horizontal ? "width" : "height"
        readonly property string otherSize: horizontal ? "height" : "width"
        readonly property string implicitSize: horizontal ? "implicitWidth" : "implicitHeight"
        readonly property string implicitOtherSize: horizontal ? "implicitHeight" : "implicitWidth"

        property int fillIndex: -1
        property bool updateLayoutGuard: true

        function extraMarginSize(item, other) {
            if (typeof(other) === 'undefined')
                other = false;
            if (other === horizontal)
                // vertical
                return item.Layout.topMargin + item.Layout.bottomMargin
            return item.Layout.leftMargin + item.Layout.rightMargin
        }

        function addItem_impl(item)
        {
            // temporarily set fillIndex to new item
            fillIndex = __items.length
            if (splitterItems.children.length > 0)
                handleLoader.createObject(splitterHandles, {"__handleIndex":splitterItems.children.length - 1})

            item.parent = splitterItems
            d.initItemConnections(item)
        }

        function initItemConnections(item)
        {
            // should match disconnections in terminateItemConnections
            item.widthChanged.connect(d.updateLayout)
            item.heightChanged.connect(d.updateLayout)
            item.Layout.maximumWidthChanged.connect(d.updateLayout)
            item.Layout.minimumWidthChanged.connect(d.updateLayout)
            item.Layout.maximumHeightChanged.connect(d.updateLayout)
            item.Layout.minimumHeightChanged.connect(d.updateLayout)
            item.Layout.leftMarginChanged.connect(d.updateLayout)
            item.Layout.topMarginChanged.connect(d.updateLayout)
            item.Layout.rightMarginChanged.connect(d.updateLayout)
            item.Layout.bottomMarginChanged.connect(d.updateLayout)
            item.visibleChanged.connect(d.updateFillIndex)
            item.Layout.fillWidthChanged.connect(d.updateFillIndex)
            item.Layout.fillHeightChanged.connect(d.updateFillIndex)
        }

        function terminateItemConnections(item)
        {
            // should match connections in initItemConnections
            item.widthChanged.disconnect(d.updateLayout)
            item.heightChanged.disconnect(d.updateLayout)
            item.Layout.maximumWidthChanged.disconnect(d.updateLayout)
            item.Layout.minimumWidthChanged.disconnect(d.updateLayout)
            item.Layout.maximumHeightChanged.disconnect(d.updateLayout)
            item.Layout.minimumHeightChanged.disconnect(d.updateLayout)
            item.visibleChanged.disconnect(d.updateFillIndex)
            item.Layout.fillWidthChanged.disconnect(d.updateFillIndex)
            item.Layout.fillHeightChanged.disconnect(d.updateFillIndex)
        }

        function removeItem_impl(item)
        {
            var pos = itemPos(item)

            // Check pos range
            if (pos < 0 || pos >= __items.length)
                return null

            // Temporary unset the fillIndex
            fillIndex = __items.length - 1

            // Remove the handle at the left/right of the item that
            // is going to be removed
            var handlePos = -1
            var hasPrevious = pos > 0
            var hasNext = (pos + 1) < __items.length

            if (hasPrevious)
                handlePos = pos-1
            else if (hasNext)
                handlePos = pos
            if (handlePos >= 0) {
                var handle = __handles[handlePos]
                handle.visible = false
                handle.parent = null
                handle.destroy()
                for (var i = handlePos; i < __handles.length; ++i)
                    __handles[i].__handleIndex = i
            }

            // Remove the item.
            // Disconnect the item to be removed
            terminateItemConnections(item)
            item.parent = null

            return item
        }

        function itemPos(item)
        {
            for (var i = 0; i < __items.length; ++i)
                if (item === __items[i])
                    return i
            return -1
        }

        function init()
        {
            for (var i=0; i<__contents.length; ++i) {
                var item = __contents[i];
                if (!item.hasOwnProperty("x"))
                    continue
                addItem_impl(item)
                i-- // item was removed from list
            }

            d.calculateImplicitSize()
            d.updateLayoutGuard = false
            d.updateFillIndex()
        }

        function updateFillIndex()
        {
            if (lastItem.visible !== root.visible)
                return
            var policy = (root.orientation === Qt.Horizontal) ? "fillWidth" : "fillHeight"
            for (var i=0; i<__items.length-1; ++i) {
                if (__items[i].Layout[policy] === true)
                    break;
            }

            d.fillIndex = i
            d.updateLayout()
        }

        function changeOrientation()
        {
            if (__items.length == 0)
                return;
            d.updateLayoutGuard = true

            // Swap width/height for items and handles:
            for (var i=0; i<__items.length; ++i) {
                var item = __items[i]
                var tmp = item.x
                item.x = item.y
                item.y = tmp
                tmp = item.width
                item.width = item.height
                item.height = tmp

                var handle = __handles[i]
                if (handle) {
                    tmp = handle.x
                    handle.x = handle.y
                    handle.y = handle.x
                    tmp = handle.width
                    handle.width = handle.height
                    handle.height = tmp
                }
            }

            // Change d.horizontal explicit, since the binding will change too late:
            d.horizontal = orientation == Qt.Horizontal
            d.updateLayoutGuard = false
            d.updateFillIndex()
        }

        function calculateImplicitSize()
        {
            var implicitSize = 0
            var implicitOtherSize = 0

            for (var i=0; i<__items.length; ++i) {
                var item = __items[i];
                implicitSize += clampedMinMax(item[d.size], item.Layout[minimum], item.Layout[maximum]) + extraMarginSize(item)
                var os = clampedMinMax(item[otherSize], item.Layout[otherMinimum], item.Layout[otherMaximum]) + extraMarginSize(item, true)
                implicitOtherSize = Math.max(implicitOtherSize, os)

                var handle = __handles[i]
                if (handle)
                    implicitSize += handle[d.size]  //### Can handles have margins??
            }

            root[d.implicitSize] = implicitSize
            root[d.implicitOtherSize] = implicitOtherSize
        }

        function clampedMinMax(value, minimum, maximum)
        {
            if (value < minimum)
                value = minimum
            if (value > maximum)
                value = maximum
            return value
        }

        function accumulatedSize(firstIndex, lastIndex, includeFillItemMinimum)
        {
            // Go through items and handles, and
            // calculate their accummulated width.
            var w = 0
            for (var i=firstIndex; i<lastIndex; ++i) {

                var item = __items[i]
                if (item.visible || i == d.fillIndex) {
                    if (i !== d.fillIndex)
                        w += item[d.size] + extraMarginSize(item)
                    else if (includeFillItemMinimum && item.Layout[minimum] !== undefined)
                        w += item.Layout[minimum] + extraMarginSize(item)
                }

                var handle = __handles[i]
                if (handle && handle.visible)
                    w += handle[d.size]
            }
            return w
        }

        function updateLayout()
        {
            // This function will reposition both handles and
            // items according to the their width/height:
            if (__items.length === 0)
                return;
            if (!lastItem.visible)
                return;
            if (d.updateLayoutGuard === true)
                return
            d.updateLayoutGuard = true

            // Ensure all items within their min/max:
            for (var i=0; i<__items.length; ++i) {
                if (i !== d.fillIndex) {
                    var item = __items[i];
                    var clampedSize = clampedMinMax(item[d.size], item.Layout[d.minimum], item.Layout[d.maximum])
                    if (clampedSize != item[d.size])
                        item[d.size] = clampedSize
                }
            }

            // Set size of fillItem to remaining available space.
            // Special case: If SplitView size is zero, we leave fillItem with the size
            // it already got, and assume that SplitView ends up with implicit size as size:
            if (root[d.size] != 0) {
                var fillItem = __items[fillIndex]
                var superfluous = root[d.size] - d.accumulatedSize(0, __items.length, false)
                fillItem[d.size] = clampedMinMax(superfluous - extraMarginSize(fillItem), fillItem.Layout[minimum], fillItem.Layout[maximum]);
            }

            // Position items and handles according to their width:
            var lastVisibleItem, lastVisibleHandle, handle
            var pos = 0;
            for (i=0; i<__items.length; ++i) {
                // Position item to the right of the previous visible handle:
                item = __items[i];
                if (item.visible || i == d.fillIndex) {
                    pos += item.Layout[leftMargin]
                    item[d.offset] = pos
                    item[d.otherOffset] = item.Layout[topMargin]
                    item[d.otherSize] = clampedMinMax(root[otherSize], item.Layout[otherMinimum], item.Layout[otherMaximum]) - extraMarginSize(item, true)
                    lastVisibleItem = item
                    pos += Math.max(0, item[d.size]) + item.Layout[rightMargin]
                }

                handle = __handles[i]
                if (handle && handle.visible) {
                    handle[d.offset] = pos
                    handle[d.otherOffset] = 0   //### can handles have margins?
                    handle[d.otherSize] = root[d.otherSize]
                    lastVisibleHandle = handle
                    pos += handle[d.size]
                }
            }

            d.updateLayoutGuard = false
        }
    }

    Component {
        id: handleLoader
        Loader {
            id: itemHandle

            property int __handleIndex: -1
            property QtObject styleData: QtObject {
                readonly property int index: __handleIndex
                readonly property alias hovered: mouseArea.containsMouse
                readonly property alias pressed: mouseArea.pressed
                readonly property bool resizing: mouseArea.drag.active
                onResizingChanged: root.resizing = resizing
            }
            property bool resizeLeftItem: (d.fillIndex > __handleIndex)
            visible: __items[__handleIndex + (resizeLeftItem ? 0 : 1)].visible
            sourceComponent: handleDelegate
            onWidthChanged: d.updateLayout()
            onHeightChanged: d.updateLayout()
            onXChanged: moveHandle()
            onYChanged: moveHandle()

            MouseArea {
                id: mouseArea
                anchors.fill: parent
                property real defaultMargin: Private.Settings.hasTouchScreen ? Screen.pixelDensity * 3.5 : 2
                anchors.leftMargin: (parent.width <= 1) ? -defaultMargin : 0
                anchors.rightMargin: (parent.width <= 1) ? -defaultMargin : 0
                anchors.topMargin: (parent.height <= 1) ? -defaultMargin : 0
                anchors.bottomMargin: (parent.height <= 1) ? -defaultMargin : 0
                hoverEnabled: Private.Settings.hoverEnabled
                drag.threshold: 0
                drag.target: parent
                drag.axis: root.orientation === Qt.Horizontal ? Drag.XAxis : Drag.YAxis
                cursorShape: root.orientation === Qt.Horizontal ? Qt.SplitHCursor : Qt.SplitVCursor
            }

            function moveHandle() {
                // Moving the handle means resizing an item. Which one,
                // left or right, depends on where the fillItem is.
                // 'updateLayout' will be overridden in case new width violates max/min.
                // 'updateLayout' will be triggered when an item changes width.
                if (d.updateLayoutGuard)
                    return

                var leftHandle, leftItem, rightItem, rightHandle
                var leftEdge, rightEdge, newWidth, leftStopX, rightStopX
                var i

                if (resizeLeftItem) {
                    // Ensure that the handle is not crossing other handles. So
                    // find the first visible handle to the left to determine the left edge:
                    leftEdge = 0
                    for (i=__handleIndex-1; i>=0; --i) {
                        leftHandle = __handles[i]
                        if (leftHandle.visible) {
                            leftEdge = leftHandle[d.offset] + leftHandle[d.size]
                            break;
                        }
                    }

                    // Ensure: leftStopX >= itemHandle[d.offset] >= rightStopX
                    var min = d.accumulatedSize(__handleIndex+1, __items.length, true)
                    rightStopX = root[d.size] - min - itemHandle[d.size]
                    leftStopX = Math.max(leftEdge, itemHandle[d.offset])
                    itemHandle[d.offset] = Math.min(rightStopX, Math.max(leftStopX, itemHandle[d.offset]))

                    newWidth = itemHandle[d.offset] - leftEdge
                    leftItem = __items[__handleIndex]
                    // The next line will trigger 'updateLayout':
                    leftItem[d.size] = newWidth
                } else {
                    // Resize item to the right.
                    // Ensure that the handle is not crossing other handles. So
                    // find the first visible handle to the right to determine the right edge:
                    rightEdge = root[d.size]
                    for (i=__handleIndex+1; i<__handles.length; ++i) {
                        rightHandle = __handles[i]
                        if (rightHandle.visible) {
                            rightEdge = rightHandle[d.offset]
                            break;
                        }
                    }

                    // Ensure: leftStopX <= itemHandle[d.offset] <= rightStopX
                    min = d.accumulatedSize(0, __handleIndex+1, true)
                    leftStopX = min - itemHandle[d.size]
                    rightStopX = Math.min((rightEdge - itemHandle[d.size]), itemHandle[d.offset])
                    itemHandle[d.offset] = Math.max(leftStopX, Math.min(itemHandle[d.offset], rightStopX))

                    newWidth = rightEdge - (itemHandle[d.offset] + itemHandle[d.size])
                    rightItem = __items[__handleIndex+1]
                    // The next line will trigger 'updateLayout':
                    rightItem[d.size] = newWidth
                }
            }
        }
    }

    Item {
        id: contents
        visible: false
        anchors.fill: parent
    }
    Item {
        id: splitterItems
        anchors.fill: parent
    }
    Item {
        id: splitterHandles
        anchors.fill: parent
    }

    Item {
        id: lastItem
        onVisibleChanged: d.updateFillIndex()
    }

    Component.onDestruction: {
        for (var i=0; i<splitterItems.children.length; ++i) {
            var item = splitterItems.children[i];
            d.terminateItemConnections(item)
        }
    }
}
```
