## Supplementary material for "The smfBox: an open-source platform for single-molecule FRET": smOTTER operational software: StackView.qml

```
/****************************************************************************
**
** Copyright (C) 2016 The Qt Company Ltd.
** Contact: https://www.qt.io/licensing/
**
** This file is part of the Qt Quick Controls module of the Qt Toolkit.
**
** $QT_BEGIN_LICENSE:LGPL$
** Commercial License Usage
** Licensees holding valid commercial Qt licenses may use this file in
** accordance with the commercial license agreement provided with the
** Software or, alternatively, in accordance with the terms contained in
** a written agreement between you and The Qt Company. For licensing terms
** and conditions see https://www.qt.io/terms-conditions. For further
** information use the contact form at https://www.qt.io/contact-us.
**
** GNU Lesser General Public License Usage
** Alternatively, this file may be used under the terms of the GNU Lesser
** General Public License version 3 as published by the Free Software
** Foundation and appearing in the file LICENSE.LGPL3 included in the
** packaging of this file. Please review the following information to
** ensure the GNU Lesser General Public License version 3 requirements
** will be met: https://www.gnu.org/licenses/lgpl-3.0.html.
**
** GNU General Public License Usage
** Alternatively, this file may be used under the terms of the GNU
** General Public License version 2.0 or (at your option) the GNU General
** Public license version 3 or any later version approved by the KDE Free
** Qt Foundation. The licenses are as published by the Free Software
** Foundation and appearing in the file LICENSE.GPL2 and LICENSE.GPL3
** included in the packaging of this file. Please review the following
** information to ensure the GNU General Public License requirements will
** be met: https://www.gnu.org/licenses/gpl-2.0.html and
** https://www.gnu.org/licenses/gpl-3.0.html.
**
** $QT_END_LICENSE$
**
****************************************************************************/

import QtQuick 2.2
import QtQuick.Controls 1.2
import QtQuick.Controls.Private 1.0

/*!
    \qmltype StackView
    \inherits Item
    \ingroup views
    \ingroup controls
    \inqmlmodule QtQuick.Controls
    \since 5.1

    \brief Provides a stack-based navigation model.

    \image stackview.png

    StackView implements a stack-based navigation model, which can be used
    with a set of interlinked information pages. Items are pushed onto the stack
    as the user navigates deeper into the material, and popped off again when he
    chooses to go back.

    The \l{Qt Quick Controls 1 - Touch Gallery}{touch gallery} example is a good
    starting point to understand how StackView works. The following snippet
    from the example shows how it can be used:

    \qml
    StackView {
        id: stack
        initialItem: view

        Component {
            id: view

            MouseArea {
                Text {
                    text: stack.depth
                    anchors.centerIn: parent
                }
                onClicked: stack.push(view)
            }
        }
    }
    \endqml

    \section1 Using StackView in an Application
    Using StackView in an application is typically a simple matter of adding
    the StackView as a child of a Window. The stack is usually anchored to the
    edges of the window, except at the top or bottom where it might be anchored
    to a status bar, or some other similar UI component. The stack can then be
    used by invoking its navigation methods. The first item to show in the StackView
    is the one that was assigned to \l initialItem.

    \note Items pushed onto the stack view have \l{Supported Attached Properties}{Stack attached properties}.

    \section1 Basic Navigation
    There are three primary navigation operations in StackView: push(), pop(), and
    replace (replace by specifying argument \c replace to push()).
    These correspond to classic stack operations where "push" adds an item to the
    top of a stack, "pop" removes the top item from the stack, and "replace" is like a
    pop followed by a push, in that it replaces the topmost item on the stack with
    a new item (but the applied transtition might be different). The topmost item
    in the stack corresponds to the one that is \l{StackView::currentItem} {currently}
    visible on the screen. That means that "push" is the logical equivalent of navigating
    forward or deeper into the application, "pop" is the equivalent of navigating back,
    and "replace" is the equivalent of replacing the current item.

    Sometimes it is necessary to go back more than a single step in the stack, for
    example, to return to a "main" item or some kind of section item in the application.
    For this use case, it is possible to specify an item as a parameter for pop().
    This is called an "unwind" operation as the stack gets unwound to the specified item.
    If the item is not found, then the stack unwinds until there is only a single item in
    the stack, which then becomes the current item. To explicitly unwind to the bottom
    of the stack, it is recommended to use \l{pop()} {pop(null)}, though technically any
    non-existent item will do.

    Given the stack [A, B, C]:

    \list
    \li \l{push()}{push(D)} => [A, B, C, D] - "push" transition animation between C and D
    \li pop() => [A, B] - "pop" transition animation between C and B
    \li \l{push()}{push(D, replace)} => [A, B, D] - "replace" transition between C and D
    \li \l{pop()}{pop(A)} => [A] - "pop" transition between C and A
    \endlist

    \note When the stack is empty, a push() will not perform a
    transition animation because there is nothing to transition from (typically during
    application start-up). A pop() on a stack with depth 1 or 0 is a no-operation.
    If all items need to be removed from the stack, a separate function clear() is
    available.

    Calling push() returns the item that was pushed onto the stack.
    Calling pop() returns the item that was popped off the stack. When pop() is
    called in an unwind operation, the top-most item (the first item that was
    popped, which will also be the one transitioning out) is returned.

    \section1 Deep Linking
    \e{Deep linking} means launching an application into a particular state. For example,
    a newspaper application could be launched into showing a particular article,
    bypassing the front item (and possibly a section item) that would normally have
    to be navigated through to get to the article concerned. In terms of StackView, deep
    linking means the ability to modify the state of the stack, so much so that it is
    possible to push a set of items to the top of the stack, or to completely reset
    the stack to a given state.

    The API for deep linking in StackView is the same as for basic navigation. Pushing
    an array instead of a single item, will involve that all the items in that array will
    be pushed onto the stack. The transition animation, however, will be conducted as
    if only the last item in the array was pushed onto the stack. The normal semantics
    of push() apply for deep linking, meaning that push() adds whatever is pushed onto
    the stack. Note also that only the last item of the array will be loaded.
    The rest will be lazy-loaded as needed when entering the screen upon subsequent
    calls to pop (or when requesting the item by using \a get).

    This gives us the following result, given the stack [A, B, C]:

    \list
    \li \l{push()}{push([D, E, F])} => [A, B, C, D, E, F] - "push" transition animation between C and F
    \li \l{push()}{push([D, E, F], replace)} => [A, B, D, E, F] - "replace" transition animation between C and F
    \li clear(); \l{push()}{push([D, E, F])} => [D, E, F] - no transition animation (since the stack was empty)
    \endlist

    \section1 Pushing items

    An item pushed onto the StackView can be either an Item, a URL, a string
    containing a URL, or a Component. To push it, assign it to a property "item"
    inside a property list, and pass it as an argument to \l{StackView::push}{push}:

    \code
    stackView.push({item: yourItem})
    \endcode

    The list can contain several properties that control how the item should be pushed:
    \list
    \li \c item: this property is required, and holds the item to be pushed.
    \li \c properties: a list of QML properties to be assigned to the item upon push. These
        properties will be copied into the item at load time, or when the item will become
        the current item (normally upon push).
    \li \c immediate: set this property to \c true to skip transition effects. When pushing
        an array, this property only needs to be set on the first element to make the
        whole operation immediate.
    \li \c replace: set this property to replace the current item on the stack. When pushing
        an array, you only need to set this property on the first element to replace
        as many elements on the stack as inside the array.
    \li \c destroyOnPop: set this boolean to \c true if StackView needs to destroy the item when
        it is popped off the stack. By default (if \a destroyOnPop is not specified), StackView
        will destroy items pushed as components or URLs. Items not destroyed will be re-parented
        back to the original parents they had before being pushed onto the stack and hidden.
        If you need to set this property, do it with care, so that items are not leaked.
    \endlist

    If the only argument needed is "item", the following short-hand notation can be applied:

    \code
    stackView.push(yourItem)
    \endcode

    You can push several items in one go by using an array of property lists. This is
    more efficient than pushing items one by one, as StackView can then load only the
    last item in the list. The rest will be loaded as they are about to become
    the current item (which happens when the stack is popped). The following example shows how
    to push an array of items:

    \code
    stackView.push([{item: yourItem1}, {item: yourItem2}])
    \endcode

    If an inline item is pushed, the item is temporarily re-parented into the StackView. When the item
    is later popped off, it gets re-parented back to its original owner again.
    If, however, an item is pushed as a component or a URL, the actual item will be created as an
    item from that component. This happens automatically when the item is about to become the current
    item in the stack. Ownership of the item will then normally be taken by the StackView, which will
    automatically destroy the item when it is later popped off. The component that declared the item, by
    contrast, remains in the ownership of the application and is not destroyed by the stack.
    This can be overridden by explicitly setting \c{destroyOnPop} in the list of arguments given to push.

    If the \c properties to be pushed are specified, they will be copied into the item at loading time
    (in case of a component or URL), or when the item becomes the current item (in case of an inline
    item). The following example shows how this can be done:

    \code
    stackView.push({item: someItem, properties: {fgcolor: "red", bgcolor: "blue"}})
    \endcode


    \note If an item is declared inside another item, and that parent gets destroyed,
    (even if a component was used), that child item will also be destroyed.
    This follows normal Qt parent-child destruction rules, but sometimes comes as a surprise
    for developers.

    \section1 Lifecycle
    An item's lifecycle in the StackView can have the following transitions:
    \list 1
    \li instantiation
    \li inactive
    \li activating
    \li active
    \li deactivating
    \li inactive
    \li destruction
    \endlist

    It can move any number of times between inactive and active. When an item is activated,
    it's visible on the screen and is considered to be the current item. An item
    in a StackView that is not visible is not activated, even if the item is currently the
    top-most item in the stack. When the stack becomes visible, the item that is top-most gets
    activated. Likewise if the stack is then hidden, the topmost item would be deactivated.
    Popping the item off the top of the stack at this point would not result in further
    deactivation since the item is not active.

    There is an attached \l{Stack::status}{Stack.status} property that tracks the lifecycle. This
    property is an enumeration with the following values: \c Stack.Inactive, \c Stack.Activating,
    \c Stack.Active and \c Stack.Deactivating. Combined with the normal \c Component.onComplete and
    \c Component.onDestruction signals, the entire lifecycle is thus:

    \list
    \li Created: Component.onCompleted()
    \li Activating: Stack.onStatusChanged (Stack.status is Stack.Activating)
    \li Acivated: Stack.onStatusChanged (Stack.status is Stack.Active)
    \li Deactivating: Stack.onStatusChanged (Stack.status is Stack.Deactivating)
    \li Deactivated: Stack.onStatusChanged (Stack.status is Stack.Inactive)
    \li Destruction: Component.onDestruction()
    \endlist

    \section1 Finding items
    Sometimes it is necessary to search for an item, for example, in order to unwind the stack to
    an item to which the application does not have a reference. This is facilitated using a
    function find() in StackView. The find() function takes a callback function as its
    only argument. The callback gets invoked for each item in the stack (starting at the top).
    If the callback returns true, then it signals that a match has been found and the find()
    function returns that item. If the callback fails to return true (no match is found),
    then find() returns \c null.

    The code below searches for an item in the stack that has a name "order_id" and then unwinds to
    that item. Note that since find() returns \c {null} if no item is found, and since pop unwinds to
    the bottom of the stack if null is given as the target item, the code works well even in
    case no matching item is found.

    \code
    stackView.pop(stackView.find(function(item) {
        return item.name == "order_id";
    }));
    \endcode

    You can also get to an item in the stack using \l {get()}{get(index)}. You should use
    this function if your item depends on another item in the stack, as the function will
    ensure that the item at the given index gets loaded before it is returned.

    \code
    previousItem = stackView.get(myItem.Stack.index - 1));
    \endcode

    \section1 Transitions

    A transition is performed whenever a item is pushed or popped, and consists of
    two items: enterItem and exitItem. The StackView itself will never move items
    around, but instead delegates the job to an external animation set provided
    by the style or the application developer. How items should visually enter and leave the stack
    (and the geometry they should end up with) is therefore completely controlled from the outside.

    When the transition starts, the StackView will search for a transition that
    matches the operation executed. There are three transitions to choose
    from: \l {StackViewDelegate::}{pushTransition}, \l {StackViewDelegate::}{popTransition},
    and \l {StackViewDelegate::}{replaceTransition}. Each implements how
    \c enterItem should animate in, and \c exitItem out. The transitions are
    collected inside a StackViewDelegate object assigned to
    \l {StackView::delegate}{delegate}. By default, popTransition and
    replaceTransition will be the same as pushTransition, unless you set them
    to something else.

    A simple fade transition could be implemented as:

    \qml
    StackView {
        delegate: StackViewDelegate {
            function transitionFinished(properties)
            {
                properties.exitItem.opacity = 1
            }

            pushTransition: StackViewTransition {
                PropertyAnimation {
                    target: enterItem
                    property: "opacity"
                    from: 0
                    to: 1
                }
                PropertyAnimation {
                    target: exitItem
                    property: "opacity"
                    from: 1
                    to: 0
                }
            }
        }
    }
    \endqml

    PushTransition needs to inherit from StackViewTransition, which is a ParallelAnimation that
    contains the properties \c enterItem and \c exitItem. These items should be assigned to the
    \c target property of animations within the transition. Since the same items instance can
    be pushed several times to a StackView, you should always override
    \l {StackViewDelegate::transitionFinished()}{StackViewDelegate.transitionFinished()}.
    Implement this function to reset any properties animated on the exitItem so that later
    transitions can expect the items to be in a default state.

    A more complex example could look like the following. Here, the items are lying on the side before
    being rotated to an upright position:

    \qml
    StackView {
        delegate: StackViewDelegate {
            function transitionFinished(properties)
            {
                properties.exitItem.x = 0
                properties.exitItem.rotation = 0
            }

            pushTransition: StackViewTransition {
                SequentialAnimation {
                    ScriptAction {
                        script: enterItem.rotation = 90
                    }
                    PropertyAnimation {
                        target: enterItem
                        property: "x"
                        from: enterItem.width
                        to: 0
                    }
                    PropertyAnimation {
                        target: enterItem
                        property: "rotation"
                        from: 90
                        to: 0
                    }
                }
                PropertyAnimation {
                    target: exitItem
                    property: "x"
                    from: 0
                    to: -exitItem.width
                }
            }
        }
    }
    \endqml

    \section2 Advanced usage

    When the StackView needs a new transition, it first calls
    \l {StackViewDelegate::getTransition()}{StackViewDelegate.getTransition()}.
    The base implementation of this function just looks for a property named \c properties.name inside
    itself (root), which is how it finds \c {property Component pushTransition} in the examples above.

    \code
    function getTransition(properties)
    {
        return root[properties.name]
    }
    \endcode

    You can override this function for your delegate if you need extra logic to decide which
    transition to return. You could for example introspect the items, and return different animations
    depending on the their internal state. StackView will expect you to return a Component that
    contains a StackViewTransition, or a StackViewTransition directly. The former is easier, as StackView will
    then create the transition and later destroy it when it's done, while avoiding any side effects
    caused by the transition being alive long after it has run. Returning a StackViewTransition directly
    can be useful if you need to write some sort of transition caching for performance reasons.
    As an optimization, you can also return \c null to signal that you just want to show/hide the items
    immediately without creating or running any transitions. You can also override this function if
    you need to alter the items in any way before the transition starts.

    \c properties contains the properties that will be assigned to the StackViewTransition before
    it runs. In fact, you can add more properties to this object during the call
    if you need to initialize additional properties of your custom StackViewTransition when the returned
    component is instantiated.

    The following example shows how you can decide which animation to use at runtime:

    \qml
    StackViewDelegate {
        function getTransition(properties)
        {
            return (properties.enterItem.Stack.index % 2) ? horizontalTransition : verticalTransition
        }

        function transitionFinished(properties)
        {
            properties.exitItem.x = 0
            properties.exitItem.y = 0
        }

        property Component horizontalTransition: StackViewTransition {
            PropertyAnimation {
                target: enterItem
                property: "x"
                from: target.width
                to: 0
                duration: 300
            }
            PropertyAnimation {
                target: exitItem
                property: "x"
                from: 0
                to: target.width
                duration: 300
            }
        }

        property Component verticalTransition: StackViewTransition {
            PropertyAnimation {
                target: enterItem
                property: "y"
                from: target.height
                to: 0
                duration: 300
            }
            PropertyAnimation {
                target: exitItem
                property: "y"
                from: 0
                to: target.height
                duration: 300
            }
        }
    }
    \endqml

    \section1 Supported Attached Properties

    Items in a StackView support these attached properties:
    \list
        \li \l{Stack::index}{Stack.index} - Contains the index of the item inside the StackView
        \li \l{Stack::view}{Stack.view} - Contains the StackView the item is in
        \li \l{Stack::status}{Stack.status} - Contains the status of the item
    \endlist
*/

FocusScope {
    id: root

    /*! \qmlproperty int StackView::depth
        \readonly
        The number of items currently pushed onto the stack.
    */
    readonly property alias depth: root.__depth

    /*! \qmlproperty Item StackView::currentItem
        \readonly
        The currently top-most item in the stack.
    */
    readonly property alias currentItem: root.__currentItem

    /*! The first item that should be shown when the StackView is created.
        \a initialItem can take same value as the first argument to \l{StackView::push()}
        {StackView.push()}. Note that this is just a convenience for writing
        \c{Component.onCompleted: stackView.push(myInitialItem)}

        Examples:

        \list
        \li initialItem: Qt.resolvedUrl("MyItem.qml")
        \li initialItem: myItem
        \li initialItem: {"item" : Qt.resolvedUrl("MyRectangle.qml"), "properties" : {"color" : "red"}}
        \endlist
        \sa push
    */
    property var initialItem: null

    /*! \readonly
        \a busy is \c true if a transition is running, and \c false otherwise. */
    readonly property bool busy: __currentTransition !== null

    /*! The transitions to use when pushing or popping items.
        For better understanding on how to apply custom transitions, read \l{Transitions}.
        \sa {Transitions} */
    property StackViewDelegate delegate: StackViewSlideDelegate {}

    /*! \qmlmethod Item StackView::push(Item item)
        Pushes an item onto the stack.

        The function can also take a property list as argument - \c {Item StackView::push(jsobject dict)}, which
        should contain one or more of the following properties:
        \list
        \li \c item: this property is required, and holds the item you want to push.
        \li \c properties: a list of QML properties that should be assigned
            to the item upon push. These properties will be copied into the item when it is
            loaded (in case of a component or URL), or when it becomes the current item for the
            first time (normally upon push).
        \li \c immediate: set this property to \c true to skip transition effects. When pushing
            an array, you only need to set this property on the first element to make the
            whole operation immediate.
        \li \c replace: set this property to replace the current item on the stack. When pushing
            an array, you only need to set this property on the first element to replace
            as many elements on the stack as inside the array.
        \li \c destroyOnPop: set this property to specify if the item needs to be destroyed
            when its popped off the stack. By default (if \a destroyOnPop is not specified),
            StackView will destroy items pushed as components or URLs. Items
            not destroyed will be re-parented to the original parents they had before being
            pushed onto the stack, and hidden. If you need to set this property, do it with
            care, so that items are not leaked.
        \endlist

        You can also push an array of items (property lists) if you need to push several items
        in one go. A transition will then only occur between the current item and the last
        item in the list. Loading the other items will be deferred until needed.

        Examples:
        \list
        \li stackView.push({item:anItem})
        \li stackView.push({item:aURL, immediate: true, replace: true})
        \li stackView.push({item:aRectangle, properties:{color:"red"}})
        \li stackView.push({item:aComponent, properties:{color:"red"}})
        \li stackView.push({item:aComponent.createObject(), destroyOnPop:true})
        \li stackView.push([{item:anitem, immediate:true}, {item:aURL}])
        \endlist

        \note If the only argument needed is "item", you can apply the following short-
        hand notation: \c{stackView.push(anItem)}.

        Returns the item that became current.

        \sa initialItem
        \sa {Pushing items}
    */
    function push(item) {
        // Note: we support two different APIs in this function; The old meego API, and
        // the new "property list" API. Hence the reason for hiding the fact that you
        // can pass more arguments than shown in the signature:
        if (__recursionGuard(true))
            return
        var properties = arguments[1]
        var immediate = arguments[2]
        var replace = arguments[3]
        var arrayPushed = (item instanceof Array)
        var firstItem = arrayPushed ? item[0] : item
        immediate = (immediate || JSArray.stackView.length === 0)

        if (firstItem && firstItem.item && firstItem.hasOwnProperty("x") === false) {
            // Property list API used:
            immediate = immediate || firstItem.immediate
            replace = replace || firstItem.replace
        }

        // Create, and push, a new javascript object, called "element", onto the stack.
        // This element contains all the information necessary to construct the item, and
        // will, after loaded, also contain the loaded item:
        if (arrayPushed) {
            if (item.length === 0)
                return
            var outElement = replace ? JSArray.pop() : JSArray.current()
            for (var i=0; i<item.length; ++i)
                JSArray.push({itemComponent:item[i], loaded: false, index: __depth, properties: properties});
        } else {
            outElement = replace ? JSArray.pop() : JSArray.current()
            JSArray.push({itemComponent:item, loaded: false, index: __depth, properties: properties})
        }

        var currentElement = JSArray.current()
        var transition = {
            inElement: currentElement,
            outElement: outElement,
            immediate: immediate,
            replace: replace,
            push: true
        }
        __performTransition(transition)
        __recursionGuard(false)
        return __currentItem
    }

    /*! \qmlmethod Item StackView::pop(Item item = undefined)
        Pops one or more items off the stack.

        The function can also take a property list as argument - \c {Item StackView::pop(jsobject dict)},
        which can contain one or more of the following properties:
        \list
        \li \c item: if specified, all items down to (but not including) \a item will be
            popped off. If \a item is \c null, all items down to (but not including) the
            first item will be popped. If not specified, only the current item will be
            popped.
        \li \c immediate: set this property to \c true to skip transition effects.
        \endlist

        Examples:
        \list
        \li stackView.pop()
        \li stackView.pop({item:someItem, immediate: true})
        \li stackView.pop({immediate: true})
        \li stackView.pop(null)
        \endlist

        \note If the only argument needed is "item", you can apply the following short-
        hand notation: \c{stackView.pop(anItem)}.

        Returns the item that was popped off
        \sa clear()
    */
    function pop(item) {
        if (__depth <= 1)
            return null
        if (item && item.hasOwnProperty("x") === false) {
            // Property list API used:
            var immediate = (item.immediate === true)
            item = item.item
        } else {
            immediate = (arguments[1] === true)
        }

        if (item === __currentItem)
            return

        if (__recursionGuard(true))
            return

        var outElement = JSArray.pop()
        var inElement = JSArray.current()

        if (__depth > 1 && item !== undefined && item !== inElement.item) {
            // Pop from the top until we find 'item', and return the corresponding
            // element. Skip all non-loaded items (except the first), since no one
            // has any references to such items anyway:
            while (__depth > 1 && !JSArray.current().loaded)
                JSArray.pop()
            inElement = JSArray.current()
            while (__depth > 1 && item !== inElement.item) {
                JSArray.pop()
                __cleanup(inElement)
                while (__depth > 1 && !JSArray.current().loaded)
                    JSArray.pop()
                inElement = JSArray.current()
            }
        }

        var transition = {
            inElement: inElement,
            outElement: outElement,
            immediate: immediate,
            replace: false,
            push: false
        }
        __performTransition(transition)
        __recursionGuard(false)
        return outElement.item;
    }

    /*! \qmlmethod void StackView::clear()
        Remove all items from the stack. No animations will be applied. */
    function clear() {
        if (__recursionGuard(true))
            return
        if (__currentTransition)
            __currentTransition.animation.complete()
        __currentItem = null
        var count = __depth
        for (var i=0; i<count; ++i) {
            var element = JSArray.pop()
            if (element.item)
                __cleanup(element);
        }
        __recursionGuard(false)
    }

    /*! \qmlmethod Item StackView::find(function, bool onlySearchLoadedItems = false)
        Search for a specific item inside the stack. \a func will
        be called for each item in the stack (with the item as argument)
        until the function returns true. Return value will be the item found. For
        example:
        find(function(item, index) { return item.isTheOne })
        Set \a onlySearchLoadedItems to \c true to not load items that are
        not loaded into memory */
    function find(func, onlySearchLoadedItems) {
        for (var i=__depth-1; i>=0; --i) {
            var element = JSArray.stackView[i];
            if (onlySearchLoadedItems !== true)
                __loadElement(element)
            else if (!element.item)
                continue
            if (func(element.item))
                return element.item
        }
        return null;
    }

    /*! \qmlmethod Item StackView::get(int index, bool dontLoad = false)
        Returns the item at position \a index in
        the stack. If \a dontLoad is true, the
        item will not be forced to load (and \c null
        will be returned if not yet loaded) */
    function get(index, dontLoad)
    {
        if (index < 0 || index >= JSArray.stackView.length)
            return null
        var element = JSArray.stackView[index]
        if (dontLoad !== true) {
            __loadElement(element)
            return element.item
        } else if (element.item) {
            return element.item
        } else {
            return null
        }
    }

    /*! \qmlmethod void StackView::completeTransition()
        Immediately completes any ongoing transition.
        /sa Animation.complete
      */
    function completeTransition()
    {
        if (__recursionGuard(true))
            return
        if (__currentTransition)
            __currentTransition.animation.complete()
        __recursionGuard(false)
    }

    /********* DEPRECATED API *********/

    /*! \internal
        \deprecated Use Push() instead */
    function replace(item, properties, immediate) {
        push(item, properties, immediate, true)
    }

    /********* PRIVATE API *********/

    /*! \internal The currently top-most item on the stack. */
    property Item __currentItem: null
    /*! \internal The number of items currently pushed onto the stack. */
    property int __depth: 0
    /*! \internal Stores the transition info while a transition is ongoing */
    property var __currentTransition: null
    /*! \internal Stops the user from pushing items while preparing a transition */
    property bool __guard: false

    Component.onCompleted: {
        if (initialItem)
            push(initialItem)
    }

    Component.onDestruction: {
        if (__currentTransition)
            __currentTransition.animation.complete()
        __currentItem = null
    }

    /*! \internal */
    function __recursionGuard(use)
    {
        if (use && __guard) {
            console.warn("Warning: StackView: You cannot push/pop recursively!")
            console.trace()
            return true
        }
        __guard = use
    }

    /*! \internal */
    function __loadElement(element)
    {
        if (element.loaded) {
            if (!element.item) {
                element.item = invalidItemReplacement.createObject(root)
                element.item.text = "\nError: The item has been deleted outside StackView!"
            }
            return
        }
        if (!element.itemComponent) {
            element.item = invalidItemReplacement.createObject(root)
            element.item.text = "\nError: Invalid item (item was 'null'). "
                    + "This might indicate that the item was deleted outside StackView!"
            return
        }

        var comp = __resolveComponent(element.itemComponent, element)

        // Assign properties to item:
        if (!element.properties)
            element.properties = {}

        if (comp.hasOwnProperty("createObject")) {
            if (comp.status === Component.Error) {
                element.item = invalidItemReplacement.createObject(root)
                element.item.text = "\nError: Could not load: " + comp.errorString()
            } else {
                element.item = comp.createObject(root, element.properties)
                // Destroy items we create unless the user specified something else:
                if (!element.hasOwnProperty("destroyOnPop"))
                    element.destroyOnPop = true
            }
        } else {
            // comp is already an Item, so just re-parent it into the StackView:
            element.item = comp
            element.originalParent = parent
            element.item.parent = root
            for (var prop in element.properties) {
                if (element.item.hasOwnProperty(prop))
                    element.item[prop] = element.properties[prop];
            }
            // Do not destroy items we didn't create, unless the user specified something else:
            if (!element.hasOwnProperty("destroyOnPop"))
                element.destroyOnPop = false
        }

        element.item.Stack.__index = element.index
        element.item.Stack.__view = root
        // Let item fill all available space by default:
        element.item.width = Qt.binding(function() { return root.width })
        element.item.height = Qt.binding(function() { return root.height })
        element.loaded = true
    }

    /*! \internal */
    function __resolveComponent(unknownObjectType, element)
    {
        // We need this extra resolve function since we don't really
        // know what kind of object the user pushed. So we try to
        // figure it out by inspecting the object:
        if (unknownObjectType.hasOwnProperty("createObject")) {
            return unknownObjectType
        } else if (typeof unknownObjectType == "string") {
            return Qt.createComponent(unknownObjectType)
        } else if (unknownObjectType.hasOwnProperty("x")) {
            return unknownObjectType
        } else if (unknownObjectType.hasOwnProperty("item")) {
            // INVARIANT: user pushed a JS-object
            element.properties = unknownObjectType.properties
            if (!unknownObjectType.item)
                unknownObjectType.item = invalidItemReplacement
            if (unknownObjectType.hasOwnProperty("destroyOnPop"))
                element.destroyOnPop = unknownObjectType.destroyOnPop
            return __resolveComponent(unknownObjectType.item, element)
        } else {
            // We cannot determine the type, so assume its a URL:
            return Qt.createComponent(unknownObjectType)
        }
    }

    /*! \internal */
    function __cleanup(element) {
        // INVARIANT: element has been removed from JSArray. Destroy its
        // item, or re-parent it back to the parent it had before it was pushed:
        var item = element.item
        if (element.destroyOnPop) {
            item.destroy()
        } else {
            // Mark the item as no longer part of the StackView. It
            // might reenter on pop if pushed several times:
            item.visible = false
            __setStatus(item, Stack.Inactive)
            item.Stack.__view = null
            item.Stack.__index = -1
            if (element.originalParent)
                item.parent = element.originalParent
        }
    }

    /*! \internal */
    function __setStatus(item, status) {
        item.Stack.__status = status
    }

    /*! \internal */
    function __performTransition(transition)
    {
        // Animate item in "outElement" out, and item in "inElement" in. Set a guard to protect
        // the user from pushing new items on signals that will fire while preparing for the transition
        // (e.g Stack.onCompleted, Stack.onStatusChanged, Stack.onIndexChanged etc). Otherwise, we will enter
        // this function several times, which causes the items to be updated half-way.
        if (__currentTransition)
            __currentTransition.animation.complete()
        __loadElement(transition.inElement)

        transition.name = transition.replace ? "replaceTransition" : (transition.push ? "pushTransition" : "popTransition")
        var enterItem = transition.inElement.item
        transition.enterItem = enterItem

        // Since an item can be pushed several times, we need to update its properties:
        enterItem.parent = root
        enterItem.Stack.__view = root
        enterItem.Stack.__index = transition.inElement.index
        __currentItem = enterItem

        if (!transition.outElement) {
            // A transition consists of two items, but we got just one. So just show the item:
            enterItem.visible = true
            __setStatus(enterItem, Stack.Activating)
            __setStatus(enterItem, Stack.Active)
            return
        }

        var exitItem = transition.outElement.item
        transition.exitItem = exitItem
        if (enterItem === exitItem)
             return

        if (root.delegate) {
            transition.properties = {
                "name":transition.name,
                "enterItem":transition.enterItem,
                "exitItem":transition.exitItem,
                "immediate":transition.immediate }
            var anim = root.delegate.getTransition(transition.properties)
            if (anim.createObject) {
                anim = anim.createObject(null, transition.properties)
                anim.runningChanged.connect(function(){ if (anim.running === false) anim.destroy() })
            }
            transition.animation = anim
        }

        if (!transition.animation) {
            console.warn("Warning: StackView: no", transition.name, "found!")
            return
        }
        if (enterItem.anchors.fill || exitItem.anchors.fill)
            console.warn("Warning: StackView: cannot transition an item that is anchored!")

        __currentTransition = transition
        __setStatus(exitItem, Stack.Deactivating)
        enterItem.visible = true
        __setStatus(enterItem, Stack.Activating)
        transition.animation.runningChanged.connect(animationFinished)
        transition.animation.start()
        // NB! For empty animations, "animationFinished" is already
        // executed at this point, leaving __animation === null:
        if (transition.immediate === true && transition.animation)
            transition.animation.complete()
    }

    /*! \internal */
    function animationFinished()
    {
        if (!__currentTransition || __currentTransition.animation.running)
            return

        __currentTransition.animation.runningChanged.disconnect(animationFinished)
        __currentTransition.exitItem.visible = false
        __setStatus(__currentTransition.exitItem, Stack.Inactive);
        __setStatus(__currentTransition.enterItem, Stack.Active);
        __currentTransition.properties.animation = __currentTransition.animation
        root.delegate.transitionFinished(__currentTransition.properties)

        if (!__currentTransition.push || __currentTransition.replace)
            __cleanup(__currentTransition.outElement)

        __currentTransition = null
    }

    /*! \internal */
    property Component invalidItemReplacement: Component {
        Text {
            width: parent.width
            height: parent.height
            wrapMode: Text.WrapAtWordBoundaryOrAnywhere
        }
    }
}
```
