## Supplementary material for "The smfBox: an open-source platform for single-molecule FRET": smOTTER operational software: StackViewDelegate.qml

```
/****************************************************************************
**
** Copyright (C) 2016 The Qt Company Ltd.
** Contact: https://www.qt.io/licensing/
**
** This file is part of the Qt Quick Controls module of the Qt Toolkit.
**
** $QT_BEGIN_LICENSE:LGPL$
** Commercial License Usage
** Licensees holding valid commercial Qt licenses may use this file in
** accordance with the commercial license agreement provided with the
** Software or, alternatively, in accordance with the terms contained in
** a written agreement between you and The Qt Company. For licensing terms
** and conditions see https://www.qt.io/terms-conditions. For further
** information use the contact form at https://www.qt.io/contact-us.
**
** GNU Lesser General Public License Usage
** Alternatively, this file may be used under the terms of the GNU Lesser
** General Public License version 3 as published by the Free Software
** Foundation and appearing in the file LICENSE.LGPL3 included in the
** packaging of this file. Please review the following information to
** ensure the GNU Lesser General Public License version 3 requirements
** will be met: https://www.gnu.org/licenses/lgpl-3.0.html.
**
** GNU General Public License Usage
** Alternatively, this file may be used under the terms of the GNU
** General Public License version 2.0 or (at your option) the GNU General
** Public license version 3 or any later version approved by the KDE Free
** Qt Foundation. The licenses are as published by the Free Software
** Foundation and appearing in the file LICENSE.GPL2 and LICENSE.GPL3
** included in the packaging of this file. Please review the following
** information to ensure the GNU General Public License requirements will
** be met: https://www.gnu.org/licenses/gpl-2.0.html and
** https://www.gnu.org/licenses/gpl-3.0.html.
**
** $QT_END_LICENSE$
**
****************************************************************************/

import QtQuick 2.2

/*!
        \qmltype StackViewDelegate
        \inqmlmodule QtQuick.Controls
        \ingroup controls
        \since 5.1

        \brief A delegate used by StackView for loading transitions.

        See the documentation for the \l {StackView} component.

*/
QtObject {
    id: root

    /*!
        \qmlmethod Transition StackViewDelegate::getTransition(properties)

        The base implementation of this function just looks for a property named properties.name inside itself.
        \sa {Transitions}
    */
    function getTransition(properties)
    {
        return root[properties.name]
    }

    /*!
        \qmlmethod void StackViewDelegate::transitionFinished(properties)

        The base implementation of this function is empty.
        \sa {Transitions}
    */
    function transitionFinished(properties)
    {
    }

    /*!
        \qmlproperty Component StackViewDelegate::pushTransition

        The transition used on push operation.
    */
    property Component pushTransition: StackViewTransition {}
    /*!
        \qmlproperty Component StackViewDelegate::popTransition

        The transition used on pop operation.
        Unless set, the popTransition is the same as pushTransition
    */
    property Component popTransition: root["pushTransition"]
    /*!
        \qmlproperty Component StackViewDelegate::replaceTransition

        The transition used on replace operation.
        Unless set, the replaceTransition is the same as pushTransition
    */
    property Component replaceTransition: root["pushTransition"]
}
```
