## Supplementary material for "The smfBox: an open-source platform for single-molecule FRET": smOTTER operational software: StatusBar.qml

```
/****************************************************************************
**
** Copyright (C) 2016 The Qt Company Ltd.
** Contact: https://www.qt.io/licensing/
**
** This file is part of the Qt Quick Controls module of the Qt Toolkit.
**
** $QT_BEGIN_LICENSE:LGPL$
** Commercial License Usage
** Licensees holding valid commercial Qt licenses may use this file in
** accordance with the commercial license agreement provided with the
** Software or, alternatively, in accordance with the terms contained in
** a written agreement between you and The Qt Company. For licensing terms
** and conditions see https://www.qt.io/terms-conditions. For further
** information use the contact form at https://www.qt.io/contact-us.
**
** GNU Lesser General Public License Usage
** Alternatively, this file may be used under the terms of the GNU Lesser
** General Public License version 3 as published by the Free Software
** Foundation and appearing in the file LICENSE.LGPL3 included in the
** packaging of this file. Please review the following information to
** ensure the GNU Lesser General Public License version 3 requirements
** will be met: https://www.gnu.org/licenses/lgpl-3.0.html.
**
** GNU General Public License Usage
** Alternatively, this file may be used under the terms of the GNU
** General Public License version 2.0 or (at your option) the GNU General
** Public license version 3 or any later version approved by the KDE Free
** Qt Foundation. The licenses are as published by the Free Software
** Foundation and appearing in the file LICENSE.GPL2 and LICENSE.GPL3
** included in the packaging of this file. Please review the following
** information to ensure the GNU General Public License requirements will
** be met: https://www.gnu.org/licenses/gpl-2.0.html and
** https://www.gnu.org/licenses/gpl-3.0.html.
**
** $QT_END_LICENSE$
**
****************************************************************************/

import QtQuick 2.2
import QtQuick.Controls 1.2
import QtQuick.Controls.Private 1.0

/*!
    \qmltype StatusBar
    \inqmlmodule QtQuick.Controls
    \since 5.1
    \ingroup applicationwindow
    \ingroup controls
    \brief Contains status information in your app.

    The common way of using StatusBar is in relation to \l ApplicationWindow.

    Note that the StatusBar does not provide a layout of its own, but requires
    you to position its contents, for instance by creating a \l RowLayout.

    If only a single item is used within the StatusBar, it will resize to fit the implicitHeight
    of its contained item. This makes it particularly suitable for use together with layouts.
    Otherwise the height is platform dependent.

    \code
    import QtQuick.Controls 1.2
    import QtQuick.Layouts 1.0

    ApplicationWindow {
        statusBar: StatusBar {
            RowLayout {
                anchors.fill: parent
                Label { text: "Read Only" }
            }
        }
    }
    \endcode
*/

FocusScope {
    id: statusbar

    activeFocusOnTab: false
    Accessible.role: Accessible.StatusBar

    width: parent ? parent.width : implicitWidth
    implicitWidth: container.leftMargin + container.rightMargin
                   + Math.max(container.layoutWidth, __panel ? __panel.implicitWidth : 0)
    implicitHeight: container.topMargin + container.bottomMargin
                    + Math.max(container.layoutHeight, __panel ? __panel.implicitHeight : 0)

    /*! \qmlproperty Component StatusBar::style

        The style Component for this control.
        \sa {StatusBarStyle}

    */
    property Component style: Settings.styleComponent(Settings.style, "StatusBarStyle.qml", statusbar)

    /*! \internal */
    property alias __style: styleLoader.item

    /*! \internal */
    property Item __panel: panelLoader.item

    /*! \internal */
    default property alias __content: container.data

    /*!
        \qmlproperty Item StatusBar::contentItem

        This property holds the content Item of the status bar.

        Items declared as children of a StatusBar are automatically parented to the StatusBar's contentItem.
        Items created dynamically need to be explicitly parented to the contentItem:

        \note The implicit size of the StatusBar is calculated based on the size of its content. If you want to anchor
        items inside the status bar, you must specify an explicit width and height on the StatusBar itself.
    */
    readonly property alias contentItem: container

    data: [
        Loader {
            id: panelLoader
            anchors.fill: parent
            sourceComponent: styleLoader.item ? styleLoader.item.panel : null
            onLoaded: item.z = -1
            Loader {
                id: styleLoader
                property alias __control: statusbar
                sourceComponent: style
            }
        },
        Item {
            id: container
            z: 1
            focus: true
            anchors.fill: parent

            anchors.topMargin: topMargin
            anchors.leftMargin: leftMargin
            anchors.rightMargin: rightMargin
            anchors.bottomMargin: bottomMargin

            property int topMargin: __style ? __style.padding.top : 0
            property int bottomMargin: __style ? __style.padding.bottom : 0
            property int leftMargin: __style ? __style.padding.left : 0
            property int rightMargin: __style ? __style.padding.right : 0

            property Item layoutItem: container.children.length === 1 ? container.children[0] : null
            property real layoutWidth: layoutItem ? (layoutItem.implicitWidth || layoutItem.width) +
                                                    (layoutItem.anchors.fill ? layoutItem.anchors.leftMargin +
                                                                               layoutItem.anchors.rightMargin : 0) : 0
            property real layoutHeight: layoutItem ? (layoutItem.implicitHeight || layoutItem.height) +
                                                     (layoutItem.anchors.fill ? layoutItem.anchors.topMargin +
                                                                                layoutItem.anchors.bottomMargin : 0) : 0
        }]
}
```
