## Supplementary material for "The smfBox: an open-source platform for single-molecule FRET": smOTTER operational software: ApplicationWindowStyle.qml

```
/****************************************************************************
**
** Copyright (C) 2016 The Qt Company Ltd.
** Contact: https://www.qt.io/licensing/
**
** This file is part of the Qt Quick Controls module of the Qt Toolkit.
**
** $QT_BEGIN_LICENSE:LGPL$
** Commercial License Usage
** Licensees holding valid commercial Qt licenses may use this file in
** accordance with the commercial license agreement provided with the
** Software or, alternatively, in accordance with the terms contained in
** a written agreement between you and The Qt Company. For licensing terms
** and conditions see https://www.qt.io/terms-conditions. For further
** information use the contact form at https://www.qt.io/contact-us.
**
** GNU Lesser General Public License Usage
** Alternatively, this file may be used under the terms of the GNU Lesser
** General Public License version 3 as published by the Free Software
** Foundation and appearing in the file LICENSE.LGPL3 included in the
** packaging of this file. Please review the following information to
** ensure the GNU Lesser General Public License version 3 requirements
** will be met: https://www.gnu.org/licenses/lgpl-3.0.html.
**
** GNU General Public License Usage
** Alternatively, this file may be used under the terms of the GNU
** General Public License version 2.0 or (at your option) the GNU General
** Public license version 3 or any later version approved by the KDE Free
** Qt Foundation. The licenses are as published by the Free Software
** Foundation and appearing in the file LICENSE.GPL2 and LICENSE.GPL3
** included in the packaging of this file. Please review the following
** information to ensure the GNU General Public License requirements will
** be met: https://www.gnu.org/licenses/gpl-2.0.html and
** https://www.gnu.org/licenses/gpl-3.0.html.
**
** $QT_END_LICENSE$
**
****************************************************************************/

import QtQuick 2.2
import QtQuick.Controls 1.2
import QtQuick.Controls.Private 1.0

/*!
    \qmltype ApplicationWindowStyle
    \inqmlmodule QtQuick.Controls.Styles
    \since 5.4
    \ingroup controlsstyling
    \brief Provides custom styling for ApplicationWindow.

    You can create a custom window background by replacing the "background"
    delegate of ApplicationWindowStyle with a custom design.

    Example:
    \qml
    ApplicationWindow {
        style: ApplicationWindowStyle {
            background: BorderImage {
                source: "background.png"
                border { left: 20; top: 20; right: 20; bottom: 20 }
            }
        }
    }
    \endqml
*/
QtObject {
    /*! The window attached to this style. */
    readonly property ApplicationWindow control: __control

    /*! A custom background for the window.

        \note The window might have a custom background color set. The custom
              background color is automatically filled by the window. The background
              delegate should respect the custom background color by either hiding
              itself altogether when a custom background color is set, or by letting
              the custom background color shine through.

        The following read-only property is available within the scope
        of the background delegate:
        \table
            \row \li \b {styleData.hasColor} : bool \li Whether the window has a custom background color set.
        \endtable
    */
    property Component background: Rectangle {
        visible: !styleData.hasColor
        color: SystemPaletteSingleton.window(true)
    }

    /*! \internal */
    property Component panel: Item {
        readonly property alias contentArea: contentArea
        readonly property alias menuBarArea: menuBarArea
        readonly property alias toolBarArea: toolBarArea
        readonly property alias statusBarArea: statusBarArea

        Loader {
            anchors.fill: parent
            sourceComponent: background
        }

        Item {
            id: contentArea
            anchors.top: toolBarArea.bottom
            anchors.left: parent.left
            anchors.right: parent.right
            anchors.bottom: statusBarArea.top
        }

        Item {
            id: toolBarArea
            anchors.top: parent.menuBarArea.bottom
            anchors.left: parent.left
            anchors.right: parent.right
            implicitHeight: childrenRect.height
            height: visibleChildren.length > 0 ? implicitHeight: 0
        }

        Item {
            id: menuBarArea
            anchors.top: parent.top
            anchors.left: parent.left
            anchors.right: parent.right
            implicitHeight: childrenRect.height
            height: visibleChildren.length > 0 ? implicitHeight: 0
        }

        Item {
            id: statusBarArea
            anchors.bottom: parent.bottom
            anchors.left: parent.left
            anchors.right: parent.right
            implicitHeight: childrenRect.height
            height: visibleChildren.length > 0 ? implicitHeight: 0
        }
    }
}
```
