## Supplementary material for "The smfBox: an open-source platform for single-molecule FRET": smOTTER operational software: BasicTableViewStyle.qml

```
/****************************************************************************
**
** Copyright (C) 2016 The Qt Company Ltd.
** Contact: https://www.qt.io/licensing/
**
** This file is part of the Qt Quick Controls module of the Qt Toolkit.
**
** $QT_BEGIN_LICENSE:LGPL$
** Commercial License Usage
** Licensees holding valid commercial Qt licenses may use this file in
** accordance with the commercial license agreement provided with the
** Software or, alternatively, in accordance with the terms contained in
** a written agreement between you and The Qt Company. For licensing terms
** and conditions see https://www.qt.io/terms-conditions. For further
** information use the contact form at https://www.qt.io/contact-us.
**
** GNU Lesser General Public License Usage
** Alternatively, this file may be used under the terms of the GNU Lesser
** General Public License version 3 as published by the Free Software
** Foundation and appearing in the file LICENSE.LGPL3 included in the
** packaging of this file. Please review the following information to
** ensure the GNU Lesser General Public License version 3 requirements
** will be met: https://www.gnu.org/licenses/lgpl-3.0.html.
**
** GNU General Public License Usage
** Alternatively, this file may be used under the terms of the GNU
** General Public License version 2.0 or (at your option) the GNU General
** Public license version 3 or any later version approved by the KDE Free
** Qt Foundation. The licenses are as published by the Free Software
** Foundation and appearing in the file LICENSE.GPL2 and LICENSE.GPL3
** included in the packaging of this file. Please review the following
** information to ensure the GNU General Public License requirements will
** be met: https://www.gnu.org/licenses/gpl-2.0.html and
** https://www.gnu.org/licenses/gpl-3.0.html.
**
** $QT_END_LICENSE$
**
****************************************************************************/

import QtQuick 2.2
import QtQuick.Controls 1.4
import QtQuick.Controls.Private 1.0

/*!
    \qmltype BasicTableViewStyle
    \internal
    \inqmlmodule QtQuick.Controls.Styles
    \inherits ScrollViewStyle
    \qmlabstract
*/

ScrollViewStyle {
    id: root

    /*! \qmlproperty BasicTableView BasicTableViewStyle::control
        \internal */
    readonly property BasicTableView control: __control

    /*! \qmlproperty color BasicTableViewStyle::textColor
        The text color. */
    property color textColor: SystemPaletteSingleton.text(control.enabled)

    /*! \qmlproperty color BasicTableViewStyle::backgroundColor
        The background color. */
    property color backgroundColor: control.backgroundVisible ? SystemPaletteSingleton.base(control.enabled) : "transparent"

    /*! \qmlproperty color BasicTableViewStyle::alternateBackgroundColor
        The alternate background color. */
    property color alternateBackgroundColor: "#f5f5f5"

    /*! \qmlproperty color BasicTableViewStyle::highlightedTextColor
        The text highlight color, used within selections. */
    property color highlightedTextColor: "white"

    /*! \qmlproperty bool BasicTableViewStyle::activateItemOnSingleClick
        Activates items on single click.

        Its default value is \c false.
    */
    property bool activateItemOnSingleClick: false

    padding.top: control.headerVisible ? 0 : 1

    /*! \qmlproperty Component BasicTableViewStyle::headerDelegate
        \internal

        Different documentation for TableViewStyle and TreeViewStyle.
        See qtquickcontrolsstyles-tableviewstyle.qdoc and qtquickcontrolsstyles-treeviewstyle.qdoc
    */
    property Component headerDelegate: BorderImage {
        height: Math.round(textItem.implicitHeight * 1.2)
        source: "images/header.png"
        border.left: 4
        border.bottom: 2
        border.top: 2
        Text {
            id: textItem
            anchors.fill: parent
            verticalAlignment: Text.AlignVCenter
            horizontalAlignment: styleData.textAlignment
            anchors.leftMargin: horizontalAlignment === Text.AlignLeft ? 12 : 1
            anchors.rightMargin: horizontalAlignment === Text.AlignRight ? 8 : 1
            text: styleData.value
            elide: Text.ElideRight
            color: textColor
            renderType: Settings.isMobile ? Text.QtRendering : Text.NativeRendering
        }
        Rectangle {
            width: 1
            height: parent.height - 2
            y: 1
            color: "#ccc"
        }
    }

    /*! \qmlproperty Component BasicTableViewStyle::rowDelegate
        \internal

        Different documentation for TableViewStyle and TreeViewStyle.
        See qtquickcontrolsstyles-tableviewstyle.qdoc and qtquickcontrolsstyles-treeviewstyle.qdoc
    */
    property Component rowDelegate: Rectangle {
        height: Math.round(TextSingleton.implicitHeight * 1.2)
        property color selectedColor: control.activeFocus ? "#07c" : "#999"
        color: styleData.selected ? selectedColor :
                                    !styleData.alternate ? alternateBackgroundColor : backgroundColor
    }

    /*! \qmlproperty Component BasicTableViewStyle::itemDelegate
        \internal

        Different documentation for TableViewStyle and TreeViewStyle.
        See qtquickcontrolsstyles-tableviewstyle.qdoc and qtquickcontrolsstyles-treeviewstyle.qdoc
    */
    property Component itemDelegate: Item {
        height: Math.max(16, label.implicitHeight)
        property int implicitWidth: label.implicitWidth + 20

        Text {
            id: label
            objectName: "label"
            width: parent.width - x - (horizontalAlignment === Text.AlignRight ? 8 : 1)
            x: (styleData.hasOwnProperty("depth") && styleData.column === 0) ? 0 :
               horizontalAlignment === Text.AlignRight ? 1 : 8
            horizontalAlignment: styleData.textAlignment
            anchors.verticalCenter: parent.verticalCenter
            anchors.verticalCenterOffset: 1
            elide: styleData.elideMode
            text: styleData.value !== undefined ? styleData.value.toString() : ""
            color: styleData.textColor
            renderType: Settings.isMobile ? Text.QtRendering : Text.NativeRendering
        }
    }

    /*! \internal
        Part of TreeViewStyle
    */
    property Component __branchDelegate: null

    /*! \internal
        Part of TreeViewStyle
    */
    property int __indentation: 12
}
```
