## Supplementary material for "The smfBox: an open-source platform for single-molecule FRET": smOTTER operational software: BusyIndicatorStyle.qml

```
/****************************************************************************
**
** Copyright (C) 2016 The Qt Company Ltd.
** Contact: https://www.qt.io/licensing/
**
** This file is part of the Qt Quick Controls module of the Qt Toolkit.
**
** $QT_BEGIN_LICENSE:LGPL$
** Commercial License Usage
** Licensees holding valid commercial Qt licenses may use this file in
** accordance with the commercial license agreement provided with the
** Software or, alternatively, in accordance with the terms contained in
** a written agreement between you and The Qt Company. For licensing terms
** and conditions see https://www.qt.io/terms-conditions. For further
** information use the contact form at https://www.qt.io/contact-us.
**
** GNU Lesser General Public License Usage
** Alternatively, this file may be used under the terms of the GNU Lesser
** General Public License version 3 as published by the Free Software
** Foundation and appearing in the file LICENSE.LGPL3 included in the
** packaging of this file. Please review the following information to
** ensure the GNU Lesser General Public License version 3 requirements
** will be met: https://www.gnu.org/licenses/lgpl-3.0.html.
**
** GNU General Public License Usage
** Alternatively, this file may be used under the terms of the GNU
** General Public License version 2.0 or (at your option) the GNU General
** Public license version 3 or any later version approved by the KDE Free
** Qt Foundation. The licenses are as published by the Free Software
** Foundation and appearing in the file LICENSE.GPL2 and LICENSE.GPL3
** included in the packaging of this file. Please review the following
** information to ensure the GNU General Public License requirements will
** be met: https://www.gnu.org/licenses/gpl-2.0.html and
** https://www.gnu.org/licenses/gpl-3.0.html.
**
** $QT_END_LICENSE$
**
****************************************************************************/

import QtQuick 2.2
import QtQuick.Controls 1.2
import QtQuick.Controls.Private 1.0

/*!
    \qmltype BusyIndicatorStyle
    \inqmlmodule QtQuick.Controls.Styles
    \since 5.2
    \ingroup controlsstyling
    \brief Provides custom styling for BusyIndicatorStyle.

    You can create a busy indicator by replacing the "indicator" delegate
    of the BusyIndicatorStyle with a custom design.

    Example:
    \qml
    BusyIndicator {
        style: BusyIndicatorStyle {
            indicator: Image {
                visible: control.running
                source: "spinner.png"
                RotationAnimator on rotation {
                    running: control.running
                    loops: Animation.Infinite
                    duration: 2000
                    from: 0 ; to: 360
                }
            }
        }
    }
    \endqml
*/
Style {
    id: indicatorstyle

    /*! The \l BusyIndicator this style is attached to. */
    readonly property BusyIndicator control: __control

    /*! This defines the appearance of the busy indicator. */
    property Component indicator: Item {
        id: indicatorItem

        implicitWidth: 48
        implicitHeight: 48

        opacity: control.running ? 1 : 0
        Behavior on opacity { OpacityAnimator { duration: 250 } }

        Image {
            anchors.centerIn: parent
            anchors.alignWhenCentered: true
            width: Math.min(parent.width, parent.height)
            height: width
            source: width <= 32 ? "images/spinner_small.png" :
                                  width >= 48 ? "images/spinner_large.png" :
                                                "images/spinner_medium.png"
            RotationAnimator on rotation {
                duration: 800
                loops: Animation.Infinite
                from: 0
                to: 360
                running: indicatorItem.visible && (control.running || indicatorItem.opacity > 0);
            }
        }
    }

    /*! \internal */
    property Component panel: Item {
        anchors.fill: parent
        implicitWidth: indicatorLoader.implicitWidth
        implicitHeight: indicatorLoader.implicitHeight

        Loader {
            id: indicatorLoader
            sourceComponent: indicator
            anchors.centerIn: parent
            width: Math.min(parent.width, parent.height)
            height: width
        }
    }
}
```
