## Supplementary material for "The smfBox: an open-source platform for single-molecule FRET": smOTTER operational software: ButtonStyle.qml

```
/****************************************************************************
**
** Copyright (C) 2016 The Qt Company Ltd.
** Contact: https://www.qt.io/licensing/
**
** This file is part of the Qt Quick Controls module of the Qt Toolkit.
**
** $QT_BEGIN_LICENSE:LGPL$
** Commercial License Usage
** Licensees holding valid commercial Qt licenses may use this file in
** accordance with the commercial license agreement provided with the
** Software or, alternatively, in accordance with the terms contained in
** a written agreement between you and The Qt Company. For licensing terms
** and conditions see https://www.qt.io/terms-conditions. For further
** information use the contact form at https://www.qt.io/contact-us.
**
** GNU Lesser General Public License Usage
** Alternatively, this file may be used under the terms of the GNU Lesser
** General Public License version 3 as published by the Free Software
** Foundation and appearing in the file LICENSE.LGPL3 included in the
** packaging of this file. Please review the following information to
** ensure the GNU Lesser General Public License version 3 requirements
** will be met: https://www.gnu.org/licenses/lgpl-3.0.html.
**
** GNU General Public License Usage
** Alternatively, this file may be used under the terms of the GNU
** General Public License version 2.0 or (at your option) the GNU General
** Public license version 3 or any later version approved by the KDE Free
** Qt Foundation. The licenses are as published by the Free Software
** Foundation and appearing in the file LICENSE.GPL2 and LICENSE.GPL3
** included in the packaging of this file. Please review the following
** information to ensure the GNU General Public License requirements will
** be met: https://www.gnu.org/licenses/gpl-2.0.html and
** https://www.gnu.org/licenses/gpl-3.0.html.
**
** $QT_END_LICENSE$
**
****************************************************************************/

import QtQuick 2.2
import QtQuick.Controls 1.2
import QtQuick.Controls.Private 1.0

/*!
    \qmltype ButtonStyle
    \inqmlmodule QtQuick.Controls.Styles
    \since 5.1
    \ingroup controlsstyling
    \brief Provides custom styling for Button.

    You can create a custom button by replacing the "background" delegate
    of the ButtonStyle with a custom design.

    Example:
    \qml
    Button {
        text: "A button"
        style: ButtonStyle {
            background: Rectangle {
                implicitWidth: 100
                implicitHeight: 25
                border.width: control.activeFocus ? 2 : 1
                border.color: "#888"
                radius: 4
                gradient: Gradient {
                    GradientStop { position: 0 ; color: control.pressed ? "#ccc" : "#eee" }
                    GradientStop { position: 1 ; color: control.pressed ? "#aaa" : "#ccc" }
                }
            }
        }
    }
    \endqml
    If you need a custom label, you can replace the label item.
*/

Style {
    id: buttonstyle

    /*! The \l {QtQuick.Controls::}{Button} this style is attached to. */
    readonly property Button control: __control

    /*! The padding between the background and the label components. */
    padding {
        top: 4
        left: 4
        right: 4 + (control.menu !== null ? Math.round(TextSingleton.implicitHeight * 0.5) : 0)
        bottom: 4
    }

    /*! This defines the background of the button. */
    property Component background: Item {
        property bool down: control.pressed || (control.checkable && control.checked)
        implicitWidth: Math.round(TextSingleton.implicitHeight * 4.5)
        implicitHeight: Math.max(25, Math.round(TextSingleton.implicitHeight * 1.2))
        Rectangle {
            anchors.fill: parent
            anchors.bottomMargin: down ? 0 : -1
            color: "#10000000"
            radius: baserect.radius
        }
        Rectangle {
            id: baserect
            gradient: Gradient {
                GradientStop {color: down ? "#aaa" : "#fefefe" ; position: 0}
                GradientStop {color: down ? "#ccc" : "#e3e3e3" ; position: down ? 0.1: 1}
            }
            radius: TextSingleton.implicitHeight * 0.16
            anchors.fill: parent
            border.color: control.activeFocus ? "#47b" : "#999"
            Rectangle {
                anchors.fill: parent
                radius: parent.radius
                color: control.activeFocus ? "#47b" : "white"
                opacity: control.hovered || control.activeFocus ? 0.1 : 0
                Behavior on opacity {NumberAnimation{ duration: 100 }}
            }
        }
        Image {
            id: imageItem
            visible: control.menu !== null
            source: "images/arrow-down.png"
            anchors.verticalCenter: parent.verticalCenter
            anchors.right: parent.right
            anchors.rightMargin: 4
            opacity: control.enabled ? 0.6 : 0.5
        }
    }

    /*! This defines the label of the button.  */
    property Component label: Item {
        implicitWidth: row.implicitWidth
        implicitHeight: row.implicitHeight
        baselineOffset: row.y + text.y + text.baselineOffset
        Row {
            id: row
            anchors.centerIn: parent
            spacing: 2
            Image {
                source: control.iconSource
                anchors.verticalCenter: parent.verticalCenter
            }
            Text {
                id: text
                renderType: Settings.isMobile ? Text.QtRendering : Text.NativeRendering
                anchors.verticalCenter: parent.verticalCenter
                text: StyleHelpers.stylizeMnemonics(control.text)
                color: SystemPaletteSingleton.buttonText(control.enabled)
            }
        }
    }

    /*! \internal */
    property Component panel: Item {
        anchors.fill: parent
        implicitWidth: Math.max(labelLoader.implicitWidth + padding.left + padding.right, backgroundLoader.implicitWidth)
        implicitHeight: Math.max(labelLoader.implicitHeight + padding.top + padding.bottom, backgroundLoader.implicitHeight)
        baselineOffset: labelLoader.item ? padding.top + labelLoader.item.baselineOffset : 0

        Loader {
            id: backgroundLoader
            anchors.fill: parent
            sourceComponent: background
        }

        Loader {
            id: labelLoader
            sourceComponent: label
            anchors.fill: parent
            anchors.leftMargin: padding.left
            anchors.topMargin: padding.top
            anchors.rightMargin: padding.right
            anchors.bottomMargin: padding.bottom
        }
    }
}
```
