## Supplementary material for "The smfBox: an open-source platform for single-molecule FRET": smOTTER operational software: CalendarStyle.qml

```
/****************************************************************************
**
** Copyright (C) 2016 The Qt Company Ltd.
** Contact: https://www.qt.io/licensing/
**
** This file is part of the Qt Quick Controls module of the Qt Toolkit.
**
** $QT_BEGIN_LICENSE:LGPL$
** Commercial License Usage
** Licensees holding valid commercial Qt licenses may use this file in
** accordance with the commercial license agreement provided with the
** Software or, alternatively, in accordance with the terms contained in
** a written agreement between you and The Qt Company. For licensing terms
** and conditions see https://www.qt.io/terms-conditions. For further
** information use the contact form at https://www.qt.io/contact-us.
**
** GNU Lesser General Public License Usage
** Alternatively, this file may be used under the terms of the GNU Lesser
** General Public License version 3 as published by the Free Software
** Foundation and appearing in the file LICENSE.LGPL3 included in the
** packaging of this file. Please review the following information to
** ensure the GNU Lesser General Public License version 3 requirements
** will be met: https://www.gnu.org/licenses/lgpl-3.0.html.
**
** GNU General Public License Usage
** Alternatively, this file may be used under the terms of the GNU
** General Public License version 2.0 or (at your option) the GNU General
** Public license version 3 or any later version approved by the KDE Free
** Qt Foundation. The licenses are as published by the Free Software
** Foundation and appearing in the file LICENSE.GPL2 and LICENSE.GPL3
** included in the packaging of this file. Please review the following
** information to ensure the GNU General Public License requirements will
** be met: https://www.gnu.org/licenses/gpl-2.0.html and
** https://www.gnu.org/licenses/gpl-3.0.html.
**
** $QT_END_LICENSE$
**
****************************************************************************/

import QtQuick 2.2
import QtQuick.Controls 1.2
import QtQuick.Controls.Private 1.0

/*!
    \qmltype CalendarStyle
    \inqmlmodule QtQuick.Controls.Styles
    \since 5.3
    \ingroup controlsstyling
    \brief Provides custom styling for \l Calendar.

    \section2 Component Map

    \image calendarstyle-components-week-numbers.png

    The calendar has the following styleable components:

    \table
        \row \li \image square-white.png
            \li \l background
            \li Fills the entire control.
        \row \li \image square-yellow.png
            \li \l navigationBar
            \li
        \row \li \image square-green.png
            \li \l dayOfWeekDelegate
            \li One instance per day of week.
        \row \li \image square-red.png
            \li \l weekNumberDelegate
            \li One instance per week.
        \row \li \image square-blue.png
            \li \l dayDelegate
            \li One instance per day of month.
    \endtable

    \section2 Custom Style Example
    \qml
    Calendar {
        anchors.centerIn: parent

        style: CalendarStyle {
            gridVisible: false
            dayDelegate: Rectangle {
                gradient: Gradient {
                    GradientStop {
                        position: 0.00
                        color: styleData.selected ? "#111" : (styleData.visibleMonth && styleData.valid ? "#444" : "#666");
                    }
                    GradientStop {
                        position: 1.00
                        color: styleData.selected ? "#444" : (styleData.visibleMonth && styleData.valid ? "#111" : "#666");
                    }
                    GradientStop {
                        position: 1.00
                        color: styleData.selected ? "#777" : (styleData.visibleMonth && styleData.valid ? "#111" : "#666");
                    }
                }

                Label {
                    text: styleData.date.getDate()
                    anchors.centerIn: parent
                    color: styleData.valid ? "white" : "grey"
                }

                Rectangle {
                    width: parent.width
                    height: 1
                    color: "#555"
                    anchors.bottom: parent.bottom
                }

                Rectangle {
                    width: 1
                    height: parent.height
                    color: "#555"
                    anchors.right: parent.right
                }
            }
        }
    }
    \endqml
*/

Style {
    id: calendarStyle

    /*!
        The Calendar this style is attached to.
    */
    readonly property Calendar control: __control

    /*!
        The color of the grid lines.
    */
    property color gridColor: "#d3d3d3"

    /*!
        This property determines the visibility of the grid.

        The default value is \c true.
    */
    property bool gridVisible: true

    /*!
        \internal

        The width of each grid line.
    */
    property real __gridLineWidth: 1

    /*! \internal */
    property color __horizontalSeparatorColor: gridColor

    /*! \internal */
    property color __verticalSeparatorColor: gridColor

    function __cellRectAt(index) {
        return CalendarUtils.cellRectAt(index, control.__panel.columns, control.__panel.rows,
            control.__panel.availableWidth, control.__panel.availableHeight, gridVisible ? __gridLineWidth : 0);
    }

    function __isValidDate(date) {
        return date !== undefined
            && date.getTime() >= control.minimumDate.getTime()
            && date.getTime() <= control.maximumDate.getTime();
    }

    /*!
        The background of the calendar.

        The implicit size of the calendar is calculated based on the implicit size of the background delegate.
    */
    property Component background: Rectangle {
        color: "#fff"
        implicitWidth: Math.max(250, Math.round(TextSingleton.implicitHeight * 14))
        implicitHeight: Math.max(250, Math.round(TextSingleton.implicitHeight * 14))
    }

    /*!
        The navigation bar of the calendar.

        Styles the bar at the top of the calendar that contains the
        next month/previous month buttons and the selected date label.

        The properties provided to the delegate are:
        \table
            \row \li readonly property string \b styleData.title
                 \li The title of the calendar.
        \endtable
    */
    property Component navigationBar: Rectangle {
        height: Math.round(TextSingleton.implicitHeight * 2.73)
        color: "#f9f9f9"

        Rectangle {
            color: Qt.rgba(1,1,1,0.6)
            height: 1
            width: parent.width
        }

        Rectangle {
            anchors.bottom: parent.bottom
            height: 1
            width: parent.width
            color: "#ddd"
        }
        HoverButton {
            id: previousMonth
            width: parent.height
            height: width
            anchors.verticalCenter: parent.verticalCenter
            anchors.left: parent.left
            source: "images/leftanglearrow.png"
            onClicked: control.showPreviousMonth()
        }
        Label {
            id: dateText
            text: styleData.title
            elide: Text.ElideRight
            horizontalAlignment: Text.AlignHCenter
            font.pixelSize: TextSingleton.implicitHeight * 1.25
            anchors.verticalCenter: parent.verticalCenter
            anchors.left: previousMonth.right
            anchors.leftMargin: 2
            anchors.right: nextMonth.left
            anchors.rightMargin: 2
        }
        HoverButton {
            id: nextMonth
            width: parent.height
            height: width
            anchors.verticalCenter: parent.verticalCenter
            anchors.right: parent.right
            source: "images/rightanglearrow.png"
            onClicked: control.showNextMonth()
        }
    }

    /*!
        The delegate that styles each date in the calendar.

        The properties provided to each delegate are:
        \table
            \row \li readonly property date \b styleData.date
                \li The date this delegate represents.
            \row \li readonly property bool \b styleData.selected
                \li \c true if this is the selected date.
            \row \li readonly property int \b styleData.index
                \li The index of this delegate.
            \row \li readonly property bool \b styleData.valid
                \li \c true if this date is greater than or equal to than \l {Calendar::minimumDate}{minimumDate} and
                    less than or equal to \l {Calendar::maximumDate}{maximumDate}.
            \row \li readonly property bool \b styleData.today
                \li \c true if this date is equal to today's date.
            \row \li readonly property bool \b styleData.visibleMonth
                \li \c true if the month in this date is the visible month.
            \row \li readonly property bool \b styleData.hovered
                \li \c true if the mouse is over this cell.
                    \note This property is \c true even when the mouse is hovered over an invalid date.
            \row \li readonly property bool \b styleData.pressed
                \li \c true if the mouse is pressed on this cell.
                    \note This property is \c true even when the mouse is pressed on an invalid date.
        \endtable
    */
    property Component dayDelegate: Rectangle {
        anchors.fill: parent
        anchors.leftMargin: (!addExtraMargin || control.weekNumbersVisible) && styleData.index % CalendarUtils.daysInAWeek === 0 ? 0 : -1
        anchors.rightMargin: !addExtraMargin && styleData.index % CalendarUtils.daysInAWeek === CalendarUtils.daysInAWeek - 1 ? 0 : -1
        anchors.bottomMargin: !addExtraMargin && styleData.index >= CalendarUtils.daysInAWeek * (CalendarUtils.weeksOnACalendarMonth - 1) ? 0 : -1
        anchors.topMargin: styleData.selected ? -1 : 0
        color: styleData.date !== undefined && styleData.selected ? selectedDateColor : "transparent"

        readonly property bool addExtraMargin: control.frameVisible && styleData.selected
        readonly property color sameMonthDateTextColor: "#444"
        readonly property color selectedDateColor: Qt.platform.os === "osx" ? "#3778d0" : SystemPaletteSingleton.highlight(control.enabled)
        readonly property color selectedDateTextColor: "white"
        readonly property color differentMonthDateTextColor: "#bbb"
        readonly property color invalidDateColor: "#dddddd"
        Label {
            id: dayDelegateText
            text: styleData.date.getDate()
            anchors.centerIn: parent
            horizontalAlignment: Text.AlignRight
            font.pixelSize: Math.min(parent.height/3, parent.width/3)
            color: {
                var theColor = invalidDateColor;
                if (styleData.valid) {
                    // Date is within the valid range.
                    theColor = styleData.visibleMonth ? sameMonthDateTextColor : differentMonthDateTextColor;
                    if (styleData.selected)
                        theColor = selectedDateTextColor;
                }
                theColor;
            }
        }
    }

    /*!
        The delegate that styles each weekday.

        The height of the weekday row is calculated based on the maximum implicit height of the delegates.

        The properties provided to each delegate are:
        \table
            \row \li readonly property int \b styleData.index
                 \li The index (0-6) of the delegate.
            \row \li readonly property int \b styleData.dayOfWeek
                 \li The day of the week this delegate represents. Possible values:
                     \list
                     \li \c Locale.Sunday
                     \li \c Locale.Monday
                     \li \c Locale.Tuesday
                     \li \c Locale.Wednesday
                     \li \c Locale.Thursday
                     \li \c Locale.Friday
                     \li \c Locale.Saturday
                     \endlist
        \endtable
    */
    property Component dayOfWeekDelegate: Rectangle {
        color: gridVisible ? "#fcfcfc" : "transparent"
        implicitHeight: Math.round(TextSingleton.implicitHeight * 2.25)
        Label {
            text: control.locale.dayName(styleData.dayOfWeek, control.dayOfWeekFormat)
            anchors.centerIn: parent
        }
    }

    /*!
        The delegate that styles each week number.

        The width of the week number column is calculated based on the maximum implicit width of the delegates.

        The properties provided to each delegate are:
        \table
            \row \li readonly property int \b styleData.index
                 \li The index (0-5) of the delegate.
            \row \li readonly property int \b styleData.weekNumber
                 \li The number of the week this delegate represents.
        \endtable
    */
    property Component weekNumberDelegate: Rectangle {
        implicitWidth: Math.round(TextSingleton.implicitHeight * 2)
        Label {
            text: styleData.weekNumber
            anchors.centerIn: parent
            color: "#444"
        }
    }

    /*! \internal */
    property Component panel: Item {
        id: panelItem

        implicitWidth: backgroundLoader.implicitWidth
        implicitHeight: backgroundLoader.implicitHeight

        property alias navigationBarItem: navigationBarLoader.item

        property alias dayOfWeekHeaderRow: dayOfWeekHeaderRow

        readonly property int weeksToShow: 6
        readonly property int rows: weeksToShow
        readonly property int columns: CalendarUtils.daysInAWeek

        // The combined available width and height to be shared amongst each cell.
        readonly property real availableWidth: viewContainer.width
        readonly property real availableHeight: viewContainer.height

        property int hoveredCellIndex: -1
        property int pressedCellIndex: -1
        property int pressCellIndex: -1
        property var pressDate: null

        Rectangle {
            anchors.fill: parent
            color: "transparent"
            border.color: gridColor
            visible: control.frameVisible
        }

        Item {
            id: container
            anchors.fill: parent
            anchors.margins: control.frameVisible ? 1 : 0

            Loader {
                id: backgroundLoader
                anchors.fill: parent
                sourceComponent: background
            }

            Loader {
                id: navigationBarLoader
                anchors.left: parent.left
                anchors.right: parent.right
                anchors.top: parent.top
                sourceComponent: navigationBar
                active: control.navigationBarVisible

                property QtObject styleData: QtObject {
                    readonly property string title: control.locale.standaloneMonthName(control.visibleMonth)
                        + new Date(control.visibleYear, control.visibleMonth, 1).toLocaleDateString(control.locale, " yyyy")
                }
            }

            Row {
                id: dayOfWeekHeaderRow
                anchors.top: navigationBarLoader.bottom
                anchors.left: parent.left
                anchors.leftMargin: (control.weekNumbersVisible ? weekNumbersItem.width : 0)
                anchors.right: parent.right
                spacing: gridVisible ? __gridLineWidth : 0

                Repeater {
                    id: repeater
                    model: CalendarHeaderModel {
                        locale: control.locale
                    }
                    Loader {
                        id: dayOfWeekDelegateLoader
                        sourceComponent: dayOfWeekDelegate
                        width: __cellRectAt(index).width

                        readonly property int __index: index
                        readonly property var __dayOfWeek: dayOfWeek

                        property QtObject styleData: QtObject {
                            readonly property alias index: dayOfWeekDelegateLoader.__index
                            readonly property alias dayOfWeek: dayOfWeekDelegateLoader.__dayOfWeek
                        }
                    }
                }
            }

            Rectangle {
                id: topGridLine
                color: __horizontalSeparatorColor
                width: parent.width
                height: __gridLineWidth
                visible: gridVisible
                anchors.top: dayOfWeekHeaderRow.bottom
            }

            Row {
                id: gridRow
                width: weekNumbersItem.width + viewContainer.width
                height: viewContainer.height
                anchors.top: topGridLine.bottom

                Column {
                    id: weekNumbersItem
                    visible: control.weekNumbersVisible
                    height: viewContainer.height
                    spacing: gridVisible ? __gridLineWidth : 0
                    Repeater {
                        id: weekNumberRepeater
                        model: panelItem.weeksToShow

                        Loader {
                            id: weekNumberDelegateLoader
                            height: __cellRectAt(index * panelItem.columns).height
                            sourceComponent: weekNumberDelegate

                            readonly property int __index: index
                            property int __weekNumber: control.__model.weekNumberAt(index)

                            Connections {
                                target: control
                                onVisibleMonthChanged: __weekNumber = control.__model.weekNumberAt(index)
                                onVisibleYearChanged: __weekNumber = control.__model.weekNumberAt(index)
                            }

                            Connections {
                                target: control.__model
                                onCountChanged: __weekNumber = control.__model.weekNumberAt(index)
                            }

                            property QtObject styleData: QtObject {
                                readonly property alias index: weekNumberDelegateLoader.__index
                                readonly property int weekNumber: weekNumberDelegateLoader.__weekNumber
                            }
                        }
                    }
                }

                Rectangle {
                    id: separator
                    anchors.topMargin: - dayOfWeekHeaderRow.height - 1
                    anchors.top: weekNumbersItem.top
                    anchors.bottom: weekNumbersItem.bottom

                    width: __gridLineWidth
                    color: __verticalSeparatorColor
                    visible: control.weekNumbersVisible
                }

                // Contains the grid lines and the grid itself.
                Item {
                    id: viewContainer
                    width: container.width - (control.weekNumbersVisible ? weekNumbersItem.width + separator.width : 0)
                    height: container.height - navigationBarLoader.height - dayOfWeekHeaderRow.height - topGridLine.height

                    Repeater {
                        id: verticalGridLineRepeater
                        model: panelItem.columns - 1
                        delegate: Rectangle {
                            x: __cellRectAt(index + 1).x - __gridLineWidth
                            y: 0
                            width: __gridLineWidth
                            height: viewContainer.height
                            color: gridColor
                            visible: gridVisible
                        }
                    }

                    Repeater {
                        id: horizontalGridLineRepeater
                        model: panelItem.rows - 1
                        delegate: Rectangle {
                            x: 0
                            y: __cellRectAt((index + 1) * panelItem.columns).y - __gridLineWidth
                            width: viewContainer.width
                            height: __gridLineWidth
                            color: gridColor
                            visible: gridVisible
                        }
                    }

                    MouseArea {
                        id: mouseArea
                        anchors.fill: parent

                        hoverEnabled: Settings.hoverEnabled

                        function cellIndexAt(mouseX, mouseY) {
                            var viewContainerPos = viewContainer.mapFromItem(mouseArea, mouseX, mouseY);
                            var child = viewContainer.childAt(viewContainerPos.x, viewContainerPos.y);
                            // In the tests, the mouseArea sometimes gets picked instead of the cells,
                            // probably because stuff is still loading. To be safe, we check for that here.
                            return child && child !== mouseArea ? child.__index : -1;
                        }

                        onEntered: {
                            hoveredCellIndex = cellIndexAt(mouseX, mouseY);
                            if (hoveredCellIndex === undefined) {
                                hoveredCellIndex = cellIndexAt(mouseX, mouseY);
                            }

                            var date = view.model.dateAt(hoveredCellIndex);
                            if (__isValidDate(date)) {
                                control.hovered(date);
                            }
                        }

                        onExited: {
                            hoveredCellIndex = -1;
                        }

                        onPositionChanged: {
                            var indexOfCell = cellIndexAt(mouse.x, mouse.y);
                            var previousHoveredCellIndex = hoveredCellIndex;
                            hoveredCellIndex = indexOfCell;
                            if (indexOfCell !== -1) {
                                var date = view.model.dateAt(indexOfCell);
                                if (__isValidDate(date)) {
                                    if (hoveredCellIndex !== previousHoveredCellIndex)
                                        control.hovered(date);

                                    // The date must be different for the pressed signal to be emitted.
                                    if (pressed && date.getTime() !== control.selectedDate.getTime()) {
                                        control.pressed(date);

                                        // You can't select dates in a different month while dragging.
                                        if (date.getMonth() === control.selectedDate.getMonth()) {
                                            control.selectedDate = date;
                                            pressedCellIndex = indexOfCell;
                                        }
                                    }
                                }
                            }
                        }

                        onPressed: {
                            pressCellIndex = cellIndexAt(mouse.x, mouse.y);
                            pressDate = null;
                            if (pressCellIndex !== -1) {
                                var date = view.model.dateAt(pressCellIndex);
                                pressedCellIndex = pressCellIndex;
                                pressDate = date;
                                if (__isValidDate(date)) {
                                    control.selectedDate = date;
                                    control.pressed(date);
                                }
                            }
                        }

                        onReleased: {
                            var indexOfCell = cellIndexAt(mouse.x, mouse.y);
                            if (indexOfCell !== -1) {
                                // The cell index might be valid, but the date has to be too. We could let the
                                // selected date validation take care of this, but then the selected date would
                                // change to the earliest day if a day before the minimum date is clicked, for example.
                                var date = view.model.dateAt(indexOfCell);
                                if (__isValidDate(date)) {
                                    control.released(date);
                                }
                            }
                            pressedCellIndex = -1;
                        }

                        onClicked: {
                            var indexOfCell = cellIndexAt(mouse.x, mouse.y);
                            if (indexOfCell !== -1 && indexOfCell === pressCellIndex) {
                                if (__isValidDate(pressDate))
                                    control.clicked(pressDate);
                            }
                        }

                        onDoubleClicked: {
                            var indexOfCell = cellIndexAt(mouse.x, mouse.y);
                            if (indexOfCell !== -1) {
                                var date = view.model.dateAt(indexOfCell);
                                if (__isValidDate(date))
                                    control.doubleClicked(date);
                            }
                        }

                        onPressAndHold: {
                            var indexOfCell = cellIndexAt(mouse.x, mouse.y);
                            if (indexOfCell !== -1 && indexOfCell === pressCellIndex) {
                                var date = view.model.dateAt(indexOfCell);
                                if (__isValidDate(date))
                                    control.pressAndHold(date);
                            }
                        }
                    }

                    Connections {
                        target: control
                        onSelectedDateChanged: view.selectedDateChanged()
                    }

                    Repeater {
                        id: view

                        property int currentIndex: -1

                        model: control.__model

                        Component.onCompleted: selectedDateChanged()

                        function selectedDateChanged() {
                            if (model !== undefined && model.locale !== undefined) {
                                currentIndex = model.indexAt(control.selectedDate);
                            }
                        }

                        delegate: Loader {
                            id: delegateLoader

                            x: __cellRectAt(index).x
                            y: __cellRectAt(index).y
                            width: __cellRectAt(index).width
                            height: __cellRectAt(index).height
                            sourceComponent: dayDelegate

                            readonly property int __index: index
                            readonly property date __date: date
                            // We rely on the fact that an invalid QDate will be converted to a Date
                            // whose year is -4713, which is always an invalid date since our
                            // earliest minimum date is the year 1.
                            readonly property bool valid: __isValidDate(date)

                            property QtObject styleData: QtObject {
                                readonly property alias index: delegateLoader.__index
                                readonly property bool selected: control.selectedDate.getFullYear() === date.getFullYear() &&
                                                                 control.selectedDate.getMonth() === date.getMonth() &&
                                                                 control.selectedDate.getDate() === date.getDate()
                                readonly property alias date: delegateLoader.__date
                                readonly property bool valid: delegateLoader.valid
                                // TODO: this will not be correct if the app is running when a new day begins.
                                readonly property bool today: date.getTime() === new Date().setHours(0, 0, 0, 0)
                                readonly property bool visibleMonth: date.getMonth() === control.visibleMonth
                                readonly property bool hovered: panelItem.hoveredCellIndex == index
                                readonly property bool pressed: panelItem.pressedCellIndex == index
                                // todo: pressed property here, clicked and doubleClicked in the control itself
                            }
                        }
                    }
                }
            }
        }
    }
}
```
