## Supplementary material for "The smfBox: an open-source platform for single-molecule FRET": smOTTER operational software: CheckBoxStyle.qml

```
/****************************************************************************
**
** Copyright (C) 2016 The Qt Company Ltd.
** Contact: https://www.qt.io/licensing/
**
** This file is part of the Qt Quick Controls module of the Qt Toolkit.
**
** $QT_BEGIN_LICENSE:LGPL$
** Commercial License Usage
** Licensees holding valid commercial Qt licenses may use this file in
** accordance with the commercial license agreement provided with the
** Software or, alternatively, in accordance with the terms contained in
** a written agreement between you and The Qt Company. For licensing terms
** and conditions see https://www.qt.io/terms-conditions. For further
** information use the contact form at https://www.qt.io/contact-us.
**
** GNU Lesser General Public License Usage
** Alternatively, this file may be used under the terms of the GNU Lesser
** General Public License version 3 as published by the Free Software
** Foundation and appearing in the file LICENSE.LGPL3 included in the
** packaging of this file. Please review the following information to
** ensure the GNU Lesser General Public License version 3 requirements
** will be met: https://www.gnu.org/licenses/lgpl-3.0.html.
**
** GNU General Public License Usage
** Alternatively, this file may be used under the terms of the GNU
** General Public License version 2.0 or (at your option) the GNU General
** Public license version 3 or any later version approved by the KDE Free
** Qt Foundation. The licenses are as published by the Free Software
** Foundation and appearing in the file LICENSE.GPL2 and LICENSE.GPL3
** included in the packaging of this file. Please review the following
** information to ensure the GNU General Public License requirements will
** be met: https://www.gnu.org/licenses/gpl-2.0.html and
** https://www.gnu.org/licenses/gpl-3.0.html.
**
** $QT_END_LICENSE$
**
****************************************************************************/

import QtQuick 2.2
import QtQuick.Controls 1.2
import QtQuick.Layouts 1.1
import QtQuick.Window 2.1
import QtQuick.Controls.Private 1.0

/*!
    \qmltype CheckBoxStyle
    \inqmlmodule QtQuick.Controls.Styles
    \since 5.1
    \ingroup controlsstyling
    \brief Provides custom styling for CheckBox.

    Example:
    \qml
    CheckBox {
        text: "Check Box"
        style: CheckBoxStyle {
            indicator: Rectangle {
                    implicitWidth: 16
                    implicitHeight: 16
                    radius: 3
                    border.color: control.activeFocus ? "darkblue" : "gray"
                    border.width: 1
                    Rectangle {
                        visible: control.checked
                        color: "#555"
                        border.color: "#333"
                        radius: 1
                        anchors.margins: 4
                        anchors.fill: parent
                    }
            }
        }
    }
    \endqml
*/
Style {
    id: checkboxStyle

    /*! The \l CheckBox this style is attached to. */
    readonly property CheckBox control: __control

    /*! This defines the text label. */
    property Component label: Item {
        implicitWidth: text.implicitWidth + 2
        implicitHeight: text.implicitHeight
        baselineOffset: text.baselineOffset
        Rectangle {
            anchors.fill: text
            anchors.margins: -1
            anchors.leftMargin: -3
            anchors.rightMargin: -3
            visible: control.activeFocus
            height: 6
            radius: 3
            color: "#224f9fef"
            border.color: "#47b"
            opacity: 0.6
        }
        Text {
            id: text
            text: StyleHelpers.stylizeMnemonics(control.text)
            anchors.centerIn: parent
            color: SystemPaletteSingleton.text(control.enabled)
            renderType: Settings.isMobile ? Text.QtRendering : Text.NativeRendering
        }
    }
    /*! The background under indicator and label. */
    property Component background

    /*! The spacing between indicator and label. */
    property int spacing: Math.round(TextSingleton.implicitHeight/4)

    /*! This defines the indicator button. */
    property Component indicator:  Item {
        implicitWidth: Math.round(TextSingleton.implicitHeight)
        implicitHeight: implicitWidth
        Rectangle {
            anchors.fill: parent
            anchors.bottomMargin: -1
            color: "#44ffffff"
            radius: baserect.radius
        }
        Rectangle {
            id: baserect
            gradient: Gradient {
                GradientStop {color: "#eee" ; position: 0}
                GradientStop {color: control.pressed ? "#eee" : "#fff" ; position: 0.1}
                GradientStop {color: "#fff" ; position: 1}
            }
            radius: TextSingleton.implicitHeight * 0.16
            anchors.fill: parent
            border.color: control.activeFocus ? "#47b" : "#999"
        }

        Image {
            source: "images/check.png"
            opacity: control.checkedState === Qt.Checked ? control.enabled ? 1 : 0.5 : 0
            anchors.centerIn: parent
            anchors.verticalCenterOffset: 1
            Behavior on opacity {NumberAnimation {duration: 80}}
        }

        Rectangle {
            anchors.fill: parent
            anchors.margins: Math.round(baserect.radius)
            antialiasing: true
            gradient: Gradient {
                GradientStop {color: control.pressed ? "#555" : "#999" ; position: 0}
                GradientStop {color: "#555" ; position: 1}
            }
            radius: baserect.radius - 1
            anchors.centerIn: parent
            anchors.alignWhenCentered: true
            border.color: "#222"
            Behavior on opacity {NumberAnimation {duration: 80}}
            opacity: control.checkedState === Qt.PartiallyChecked ? control.enabled ? 1 : 0.5 : 0
        }
    }

    /*! \internal */
    property Component panel: Item {
        implicitWidth: Math.max(backgroundLoader.implicitWidth, row.implicitWidth + padding.left + padding.right)
        implicitHeight: Math.max(backgroundLoader.implicitHeight, labelLoader.implicitHeight + padding.top + padding.bottom,indicatorLoader.implicitHeight + padding.top + padding.bottom)
        baselineOffset: labelLoader.item ? padding.top + labelLoader.item.baselineOffset : 0

        Loader {
            id: backgroundLoader
            sourceComponent: background
            anchors.fill: parent
        }
        RowLayout {
            id: row
            anchors.fill: parent

            anchors.leftMargin: padding.left
            anchors.rightMargin: padding.right
            anchors.topMargin: padding.top
            anchors.bottomMargin: padding.bottom

            spacing: checkboxStyle.spacing
            Loader {
                id: indicatorLoader
                sourceComponent: indicator
            }
            Loader {
                id: labelLoader
                Layout.fillWidth: true
                sourceComponent: label
            }
        }
    }
}
```
