## Supplementary material for "The smfBox: an open-source platform for single-molecule FRET": smOTTER operational software: CircularGaugeStyle.qml

```
/****************************************************************************
**
** Copyright (C) 2016 The Qt Company Ltd.
** Contact: https://www.qt.io/licensing/
**
** This file is part of the Qt Quick Extras module of the Qt Toolkit.
**
** $QT_BEGIN_LICENSE:LGPL$
** Commercial License Usage
** Licensees holding valid commercial Qt licenses may use this file in
** accordance with the commercial license agreement provided with the
** Software or, alternatively, in accordance with the terms contained in
** a written agreement between you and The Qt Company. For licensing terms
** and conditions see https://www.qt.io/terms-conditions. For further
** information use the contact form at https://www.qt.io/contact-us.
**
** GNU Lesser General Public License Usage
** Alternatively, this file may be used under the terms of the GNU Lesser
** General Public License version 3 as published by the Free Software
** Foundation and appearing in the file LICENSE.LGPL3 included in the
** packaging of this file. Please review the following information to
** ensure the GNU Lesser General Public License version 3 requirements
** will be met: https://www.gnu.org/licenses/lgpl-3.0.html.
**
** GNU General Public License Usage
** Alternatively, this file may be used under the terms of the GNU
** General Public License version 2.0 or (at your option) the GNU General
** Public license version 3 or any later version approved by the KDE Free
** Qt Foundation. The licenses are as published by the Free Software
** Foundation and appearing in the file LICENSE.GPL2 and LICENSE.GPL3
** included in the packaging of this file. Please review the following
** information to ensure the GNU General Public License requirements will
** be met: https://www.gnu.org/licenses/gpl-2.0.html and
** https://www.gnu.org/licenses/gpl-3.0.html.
**
** $QT_END_LICENSE$
**
****************************************************************************/

import QtQuick 2.2
import QtGraphicalEffects 1.0
import QtQuick.Controls 1.4
import QtQuick.Controls.Styles 1.4
import QtQuick.Controls.Private 1.0
import QtQuick.Extras 1.4
import QtQuick.Extras.Private 1.0

/*!
    \qmltype CircularGaugeStyle
    \inqmlmodule QtQuick.Controls.Styles
    \since 5.5
    \ingroup controlsstyling
    \brief Provides custom styling for CircularGauge.

    You can create a custom circular gauge by replacing the following delegates:
    \list
        \li \l background
        \li \l tickmark
        \li \l minorTickmark
        \li \l tickmarkLabel
        \li \l needle
        \li \l foreground
    \endlist

    Below is an example that changes the needle to a basic orange \l Rectangle:
    \code
    CircularGauge {
        style: CircularGaugeStyle {
            needle: Rectangle {
                y: outerRadius * 0.15
                implicitWidth: outerRadius * 0.03
                implicitHeight: outerRadius * 0.9
                antialiasing: true
                color: Qt.rgba(0.66, 0.3, 0, 1)
            }
        }
    }
    \endcode

    The result:
    \image circulargauge-needle-example-2.png CircularGaugeStyle example

    \section2 Direction

    \l minimumValueAngle and \l maximumValueAngle determine not only the
    position of the tickmarks, labels and needle, but the direction in which
    they are displayed around the gauge. For example, if \l minimumValueAngle
    is greater than \l maximumValueAngle, the gauge will be anti-clockwise.
    Below, there are two gauges: the top gauge has a \l minimumValueAngle of
    \c -90 degrees and a \l maximumValueAngle of \c 90 degrees, and the bottom
    gauge has the opposite.

    \image circulargauge-reversed.png Reversed CircularGauge

    \sa {Styling CircularGauge}
*/

Style {
    id: circularGaugeStyle

    /*!
        The \l CircularGauge that this style is attached to.
    */
    readonly property CircularGauge control: __control

    /*!
        The distance from the center of the gauge to the outer edge of the
        gauge.

        This property is useful for determining the size of the various
        components of the style, in order to ensure that they are scaled
        proportionately when the gauge is resized.
    */
    readonly property real outerRadius: Math.min(control.width, control.height) * 0.5

    /*!
        This property determines the angle at which the minimum value is
        displayed on the gauge.

        The angle set affects the following components of the gauge:
        \list
            \li The angle of the needle
            \li The position of the tickmarks and labels
        \endlist

        The angle origin points north:

        \image circulargauge-angles.png

        There is no minimum or maximum angle for this property, but the default
        style only supports angles whose absolute range is less than or equal
        to \c 360 degrees. This is because ranges higher than \c 360 degrees
        will cause the tickmarks and labels to overlap each other.

        The default value is \c -145.
    */
    property real minimumValueAngle: -145

    /*!
        This property determines the angle at which the maximum value is
        displayed on the gauge.

        The angle set affects the following components of the gauge:
        \list
            \li The angle of the needle
            \li The position of the tickmarks and labels
        \endlist

        The angle origin points north:

        \image circulargauge-angles.png

        There is no minimum or maximum angle for this property, but the default
        style only supports angles whose absolute range is less than or equal
        to \c 360 degrees. This is because ranges higher than \c 360 degrees
        will cause the tickmarks and labels to overlap each other.

        The default value is \c 145.
    */
    property real maximumValueAngle: 145

    /*!
        The range between \l minimumValueAngle and \l maximumValueAngle, in
        degrees. This value will always be positive.
    */
    readonly property real angleRange: control.__panel.circularTickmarkLabel.angleRange

    /*!
        This property holds the rotation of the needle in degrees.
    */
    property real needleRotation: {
        var percentage = (control.value - control.minimumValue) / (control.maximumValue - control.minimumValue);
        minimumValueAngle + percentage * angleRange;
    }

    /*!
        The interval at which tickmarks are displayed.

        For example, if this property is set to \c 10 (the default),
        control.minimumValue to \c 0, and control.maximumValue to \c 100,
        the tickmarks displayed will be 0, 10, 20, etc., to 100,
        around the gauge.
    */
    property real tickmarkStepSize: 10

    /*!
        The distance in pixels from the outside of the gauge (outerRadius) at
        which the outermost point of the tickmark line is drawn.
    */
    property real tickmarkInset: 0


    /*!
        The amount of tickmarks displayed by the gauge, calculated from
        \l tickmarkStepSize and the control's
        \l {CircularGauge::minimumValue}{minimumValue} and
        \l {CircularGauge::maximumValue}{maximumValue}.

        \sa minorTickmarkCount
    */
    readonly property int tickmarkCount: control.__panel.circularTickmarkLabel.tickmarkCount

    /*!
        The amount of minor tickmarks between each tickmark.

        The default value is \c 4.

        \sa tickmarkCount
    */
    property int minorTickmarkCount: 4

    /*!
        The distance in pixels from the outside of the gauge (outerRadius) at
        which the outermost point of the minor tickmark line is drawn.
    */
    property real minorTickmarkInset: 0

    /*!
        The distance in pixels from the outside of the gauge (outerRadius) at
        which the center of the value marker text is drawn.
    */
    property real labelInset: __protectedScope.toPixels(0.19)

    /*!
        The interval at which tickmark labels are displayed.

        For example, if this property is set to \c 10 (the default),
        control.minimumValue to \c 0, and control.maximumValue to \c 100, the
        tickmark labels displayed will be 0, 10, 20, etc., to 100,
        around the gauge.
    */
    property real labelStepSize: tickmarkStepSize

    /*!
        The amount of tickmark labels displayed by the gauge, calculated from
        \l labelStepSize and the control's
        \l {CircularGauge::minimumValue}{minimumValue} and
        \l {CircularGauge::maximumValue}{maximumValue}.

        \sa tickmarkCount, minorTickmarkCount
    */
    readonly property int labelCount: control.__panel.circularTickmarkLabel.labelCount

    /*! \qmlmethod real CircularGaugeStyle::valueToAngle(real value)
        Returns \a value as an angle in degrees.

        This function is useful for custom drawing or positioning of items in
        the style's components. For example, it can be used to calculate the
        angles at which to draw an arc around the gauge indicating the safe
        area for the needle to be within.

        For example, if minimumValueAngle is set to \c 270 and
        maximumValueAngle is set to \c 90, this function will return \c 270
        when passed minimumValue and \c 90 when passed maximumValue.

        \sa {Styling CircularGauge#styling-circulargauge-background}{
            Styling CircularGauge's background}
    */
    function valueToAngle(value) {
        return control.__panel.circularTickmarkLabel.valueToAngle(value);
    }

    property QtObject __protectedScope: QtObject {
        /*!
            Converts a value expressed as a percentage of \l outerRadius to
            a pixel value.
        */
        function toPixels(percentageOfOuterRadius) {
            return percentageOfOuterRadius * outerRadius;
        }
    }

    /*!
        The background of the gauge.

        If set, the background determines the implicit size of the gauge.

        By default, there is no background defined.

        \sa {Styling CircularGauge#styling-circulargauge-background}{
            Styling CircularGauge's background}
    */
    property Component background

    /*!
        This component defines each individual tickmark. The position of each
        tickmark is already set; only the
        \l {Item::implicitWidth}{implicitWidth} and
        \l {Item::implicitHeight}{implicitHeight} need to be specified.

        Each instance of this component has access to the following properties:

        \table
            \row \li \c {readonly property int} \b styleData.index
                \li The index of this tickmark.
            \row \li \c {readonly property real} \b styleData.value
                \li The value that this tickmark represents.
        \endtable

        To illustrate what these properties refer to, we can use the following
        example:

        \snippet circulargauge-tickmark-indices-values.qml tickmarks

        We've replaced the conventional \e line tickmarks with \l Text items
        and have hidden the tickmarkLabel component in order to make the
        association clearer:

        \image circulargauge-tickmark-indices-values.png Tickmarks

        The index property can be useful if you have another model that
        contains images to display for each index, for example.

        The value property is useful for drawing lower and upper limits around
        the gauge to indicate the recommended value ranges. For example, speeds
        above 200 kilometers an hour in a car's speedometer could be indicated
        as dangerous using this property.

        \sa {Styling CircularGauge#styling-circulargauge-tickmark}{
            Styling CircularGauge's tickmark}
    */
    property Component tickmark: Rectangle {
        implicitWidth: outerRadius * 0.02
        antialiasing: true
        implicitHeight: outerRadius * 0.06
        color: "#c8c8c8"
    }

    /*!
        This component defines each individual minor tickmark. The position of
        each minor tickmark is already set; only the
        \l {Item::implicitWidth}{implicitWidth} and
        \l {Item::implicitHeight}{implicitHeight} need to be specified.

        Each instance of this component has access to the following properties:

        \table
            \row \li \c {readonly property int} \b styleData.index
                \li The index of this tickmark.
            \row \li \c {readonly property real} \b styleData.value
                \li The value that this tickmark represents.
        \endtable

        \sa {Styling CircularGauge#styling-circulargauge-minorTickmark}{
            Styling CircularGauge's minorTickmark}
    */
    property Component minorTickmark: Rectangle {
        implicitWidth: outerRadius * 0.01
        antialiasing: true
        implicitHeight: outerRadius * 0.03
        color: "#c8c8c8"
    }

    /*!
        This defines the text of each tickmark label on the gauge.

        Each instance of this component has access to the following properties:

        \table
            \row \li \c {readonly property int} \b styleData.index
                \li The index of this label.
            \row \li \c {readonly property real} \b styleData.value
                \li The value that this label represents.
        \endtable

        \sa {Styling CircularGauge#styling-circulargauge-tickmarkLabel}{
            Styling CircularGauge's tickmarkLabel}
    */
    property Component tickmarkLabel: Text {
        font.pixelSize: Math.max(6, __protectedScope.toPixels(0.12))
        text: styleData.value
        color: "#c8c8c8"
        antialiasing: true
        horizontalAlignment: Text.AlignHCenter
        verticalAlignment: Text.AlignVCenter
    }

    /*!
        The needle that points to the gauge's current value.

        This component is drawn below the \l foreground component.

        The style expects the needle to be pointing up at a rotation of \c 0,
        in order for the rotation to be correct. For example:

        \image circulargauge-needle.png CircularGauge's needle

        When defining your own needle component, the only properties that the
        style requires you to set are the
        \l {Item::implicitWidth}{implicitWidth} and
        \l {Item::implicitHeight}{implicitHeight}.

        Optionally, you can set \l {Item::x}{x} and \l {Item::y}{y} to change
        the needle's transform origin. Setting the \c x position can be useful
        for needle images where the needle is not centered exactly
        horizontally. Setting the \c y position allows you to make the base of
        the needle hang over the center of the gauge.

        \sa {Styling CircularGauge#styling-circulargauge-needle}{
            Styling CircularGauge's needle}
    */
    property Component needle: Item {
        implicitWidth: __protectedScope.toPixels(0.08)
        implicitHeight: 0.9 * outerRadius

        Image {
            anchors.fill: parent
            source: "images/needle.png"
        }
    }

    /*!
        The foreground of the gauge. This component is drawn above all others.

        Like \l background, the foreground component fills the entire gauge.

        By default, the knob of the gauge is defined here.

        \sa {Styling CircularGauge#styling-circulargauge-foreground}{
            Styling CircularGauge's foreground}
    */
    property Component foreground: Item {
        Image {
            source: "images/knob.png"
            anchors.centerIn: parent
            scale: {
                var idealHeight = __protectedScope.toPixels(0.2);
                var originalImageHeight = sourceSize.height;
                idealHeight / originalImageHeight;
            }
        }
    }

    /*! \internal */
    property Component panel: Item {
        id: panelItem
        implicitWidth: backgroundLoader.item ? backgroundLoader.implicitWidth : TextSingleton.implicitHeight * 16
        implicitHeight: backgroundLoader.item ? backgroundLoader.implicitHeight : TextSingleton.implicitHeight * 16

        property alias background: backgroundLoader.item
        property alias circularTickmarkLabel: circularTickmarkLabel_

        Loader {
            id: backgroundLoader
            sourceComponent: circularGaugeStyle.background
            width: outerRadius * 2
            height: outerRadius * 2
            anchors.centerIn: parent
        }

        CircularTickmarkLabel {
            id: circularTickmarkLabel_
            anchors.fill: backgroundLoader

            minimumValue: control.minimumValue
            maximumValue: control.maximumValue
            stepSize: control.stepSize
            tickmarksVisible: control.tickmarksVisible
            minimumValueAngle: circularGaugeStyle.minimumValueAngle
            maximumValueAngle: circularGaugeStyle.maximumValueAngle
            tickmarkStepSize: circularGaugeStyle.tickmarkStepSize
            tickmarkInset: circularGaugeStyle.tickmarkInset
            minorTickmarkCount: circularGaugeStyle.minorTickmarkCount
            minorTickmarkInset: circularGaugeStyle.minorTickmarkInset
            labelInset: circularGaugeStyle.labelInset
            labelStepSize: circularGaugeStyle.labelStepSize

            style: CircularTickmarkLabelStyle {
                tickmark: circularGaugeStyle.tickmark
                minorTickmark: circularGaugeStyle.minorTickmark
                tickmarkLabel: circularGaugeStyle.tickmarkLabel
            }
        }

        Loader {
            id: needleLoader
            sourceComponent: circularGaugeStyle.needle
            transform: [
                Rotation {
                    angle: needleRotation
                    origin.x: needleLoader.width / 2
                    origin.y: needleLoader.height
                },
                Translate {
                    x: panelItem.width / 2 - needleLoader.width / 2
                    y: panelItem.height / 2 - needleLoader.height
                }
            ]
        }

        Loader {
            id: foreground
            sourceComponent: circularGaugeStyle.foreground
            anchors.fill: backgroundLoader
        }
    }
}
```
