## Supplementary material for "The smfBox: an open-source platform for single-molecule FRET": smOTTER operational software: CircularTickmarkLabelStyle.qml

```
/****************************************************************************
**
** Copyright (C) 2016 The Qt Company Ltd.
** Contact: https://www.qt.io/licensing/
**
** This file is part of the Qt Quick Extras module of the Qt Toolkit.
**
** $QT_BEGIN_LICENSE:LGPL$
** Commercial License Usage
** Licensees holding valid commercial Qt licenses may use this file in
** accordance with the commercial license agreement provided with the
** Software or, alternatively, in accordance with the terms contained in
** a written agreement between you and The Qt Company. For licensing terms
** and conditions see https://www.qt.io/terms-conditions. For further
** information use the contact form at https://www.qt.io/contact-us.
**
** GNU Lesser General Public License Usage
** Alternatively, this file may be used under the terms of the GNU Lesser
** General Public License version 3 as published by the Free Software
** Foundation and appearing in the file LICENSE.LGPL3 included in the
** packaging of this file. Please review the following information to
** ensure the GNU Lesser General Public License version 3 requirements
** will be met: https://www.gnu.org/licenses/lgpl-3.0.html.
**
** GNU General Public License Usage
** Alternatively, this file may be used under the terms of the GNU
** General Public License version 2.0 or (at your option) the GNU General
** Public license version 3 or any later version approved by the KDE Free
** Qt Foundation. The licenses are as published by the Free Software
** Foundation and appearing in the file LICENSE.GPL2 and LICENSE.GPL3
** included in the packaging of this file. Please review the following
** information to ensure the GNU General Public License requirements will
** be met: https://www.gnu.org/licenses/gpl-2.0.html and
** https://www.gnu.org/licenses/gpl-3.0.html.
**
** $QT_END_LICENSE$
**
****************************************************************************/

import QtQuick 2.2
import QtQuick.Controls.Private 1.0
import QtQuick.Extras.Private 1.0
import QtQuick.Extras.Private.CppUtils 1.0

Style {
    id: circularTickmarkLabelStyle

    /*!
        The distance from the center of the control to the outer edge.
    */
    readonly property real outerRadius: Math.min(control.width, control.height) * 0.5

    property QtObject __protectedScope: QtObject {
        /*!
            Converts a value expressed as a percentage of \l outerRadius to
            a pixel value.
        */
        function toPixels(percentageOfOuterRadius) {
            return percentageOfOuterRadius * outerRadius;
        }
    }

    /*!
        This component defines each individual tickmark. The position of each
        tickmark is already set; only the size needs to be specified.
    */
    property Component tickmark: Rectangle {
        width: outerRadius * 0.02
        antialiasing: true
        height: outerRadius * 0.06
        color: "#c8c8c8"
    }

    /*!
        This component defines each individual minor tickmark. The position of
        each minor tickmark is already set; only the size needs to be specified.
    */
    property Component minorTickmark: Rectangle {
        width: outerRadius * 0.01
        antialiasing: true
        height: outerRadius * 0.03
        color: "#c8c8c8"
    }

    /*!
        This defines the text of each tickmark label on the gauge.
    */
    property Component tickmarkLabel: Text {
        font.pixelSize: Math.max(6, __protectedScope.toPixels(0.12))
        text: styleData.value
        color: "#c8c8c8"
        antialiasing: true
        horizontalAlignment: Text.AlignHCenter
        verticalAlignment: Text.AlignVCenter
    }

    /*! \internal */
    property Component panel: Item {
        id: panelItem
        implicitWidth: 250
        implicitHeight: 250

        function rangeUsed(count, stepSize) {
            return (((count - 1) * stepSize) / (control.maximumValue - control.minimumValue)) * control.angleRange;
        }

        readonly property real tickmarkSectionSize: rangeUsed(control.tickmarkCount, control.tickmarkStepSize) / (control.tickmarkCount - 1)
        readonly property real tickmarkSectionValue: (control.maximumValue - control.minimumValue) / (control.tickmarkCount - 1)
        readonly property real minorTickmarkSectionSize: tickmarkSectionSize / (control.minorTickmarkCount + 1)
        readonly property real minorTickmarkSectionValue: tickmarkSectionValue / (control.minorTickmarkCount + 1)
        readonly property int totalMinorTickmarkCount: {
            // The size of each section within two major tickmarks, expressed as a percentage.
            var minorSectionPercentage = 1 / (control.minorTickmarkCount + 1);
            // The amount of major tickmarks not able to be displayed; will be 0 if they all fit.
            var tickmarksNotDisplayed = control.__tickmarkCount - control.tickmarkCount;
            var count = control.minorTickmarkCount * (control.tickmarkCount - 1);
            // We'll try to display as many minor tickmarks as we can to fill up the space.
            count + tickmarksNotDisplayed / minorSectionPercentage;
        }
        readonly property real labelSectionSize: rangeUsed(control.labelCount, control.labelStepSize) / (control.labelCount - 1)

        function toPixels(percentageOfOuterRadius) {
            return percentageOfOuterRadius * outerRadius;
        }

        /*!
            Returns the angle of \a marker (in the range 0 ... n - 1, where n
            is the amount of markers) on the gauge where sections are of size
            tickmarkSectionSize.
        */
        function tickmarkAngleFromIndex(tickmarkIndex) {
            return tickmarkIndex * tickmarkSectionSize + control.minimumValueAngle;
        }

        function labelAngleFromIndex(labelIndex) {
            return labelIndex * labelSectionSize + control.minimumValueAngle;
        }

        function labelPosFromIndex(index, labelWidth, labelHeight) {
            return MathUtils.centerAlongCircle(outerRadius, outerRadius, labelWidth, labelHeight,
                MathUtils.degToRadOffset(labelAngleFromIndex(index)),
                outerRadius - control.labelInset)
        }

        function minorTickmarkAngleFromIndex(minorTickmarkIndex) {
            var baseAngle = tickmarkAngleFromIndex(Math.floor(minorTickmarkIndex / control.minorTickmarkCount));
            // + minorTickmarkSectionSize because we don't want the first minor tickmark to start on top of its "parent" tickmark.
            var relativeMinorAngle = (minorTickmarkIndex % control.minorTickmarkCount * minorTickmarkSectionSize) + minorTickmarkSectionSize;
            return baseAngle + relativeMinorAngle;
        }

        function tickmarkValueFromIndex(majorIndex) {
            return (majorIndex * tickmarkSectionValue) + control.minimumValue;
        }

        function tickmarkValueFromMinorIndex(minorIndex) {
            var majorIndex = Math.floor(minorIndex / control.minorTickmarkCount);
            var relativeMinorIndex = minorIndex % control.minorTickmarkCount;
            return tickmarkValueFromIndex(majorIndex) + ((relativeMinorIndex * minorTickmarkSectionValue) + minorTickmarkSectionValue);
        }

        Loader {
            active: control.tickmarksVisible && tickmark != null
            width: outerRadius * 2
            height: outerRadius * 2
            anchors.centerIn: parent

            sourceComponent: Repeater {
                id: tickmarkRepeater
                model: control.tickmarkCount
                delegate: Loader {
                    id: tickmarkLoader
                    objectName: "tickmark" + styleData.index
                    x: tickmarkRepeater.width / 2
                    y: tickmarkRepeater.height / 2

                    transform: [
                        Translate {
                            y: -outerRadius + control.tickmarkInset
                        },
                        Rotation {
                            angle: panelItem.tickmarkAngleFromIndex(styleData.index) - __tickmarkWidthAsAngle / 2
                        }
                    ]

                    sourceComponent: tickmark

                    property int __index: index
                    property QtObject styleData: QtObject {
                        readonly property alias index: tickmarkLoader.__index
                        readonly property real value: tickmarkValueFromIndex(index)
                    }

                    readonly property real __tickmarkWidthAsAngle: MathUtils.radToDeg((width / (MathUtils.pi2 * outerRadius)) * MathUtils.pi2)
                }
            }
        }
        Loader {
            active: control.tickmarksVisible && minorTickmark != null
            width: outerRadius * 2
            height: outerRadius * 2
            anchors.centerIn: parent

            sourceComponent: Repeater {
                id: minorRepeater
                anchors.fill: parent
                model: totalMinorTickmarkCount
                delegate: Loader {
                    id: minorTickmarkLoader
                    objectName: "minorTickmark" + styleData.index
                    x: minorRepeater.width / 2
                    y: minorRepeater.height / 2
                    transform: [
                        Translate {
                            y: -outerRadius + control.minorTickmarkInset
                        },
                        Rotation {
                            angle: panelItem.minorTickmarkAngleFromIndex(styleData.index) - __minorTickmarkWidthAsAngle / 2
                        }
                    ]

                    sourceComponent: minorTickmark

                    property int __index: index
                    property QtObject styleData: QtObject {
                        readonly property alias index: minorTickmarkLoader.__index
                        readonly property real value: tickmarkValueFromMinorIndex(index)
                    }

                    readonly property real __minorTickmarkWidthAsAngle: MathUtils.radToDeg((width / (MathUtils.pi2 * outerRadius)) * MathUtils.pi2)
                }
            }
        }
        Loader {
            id: labelLoader
            active: control.tickmarksVisible && tickmarkLabel != null
            width: outerRadius * 2
            height: outerRadius * 2
            anchors.centerIn: parent

            sourceComponent: Item {
                id: labelItem
                width: outerRadius * 2
                height: outerRadius * 2
                anchors.centerIn: parent

                Connections {
                    target: control
                    onMinimumValueChanged: valueTextModel.update()
                    onMaximumValueChanged: valueTextModel.update()
                    onTickmarkStepSizeChanged: valueTextModel.update()
                    onLabelStepSizeChanged: valueTextModel.update()
                }

                Repeater {
                    id: labelItemRepeater

                    Component.onCompleted: valueTextModel.update();

                    model: ListModel {
                        id: valueTextModel

                        function update() {
                            if (control.labelStepSize === 0) {
                                return;
                            }

                            // Make bigger if it's too small and vice versa.
                            // +1 because we want to show 11 values, with, for example: 0, 10, 20... 100.
                            var difference = control.labelCount - count;
                            if (difference > 0) {
                                for (; difference > 0; --difference) {
                                    append({ value: 0 });
                                }
                            } else if (difference < 0) {
                                for (; difference < 0; ++difference) {
                                    remove(count - 1);
                                }
                            }

                            var index = 0;
                            for (var value = control.minimumValue;
                                 value <= control.maximumValue && index < count;
                                 value += control.labelStepSize, ++index) {
                                setProperty(index, "value", value);
                            }
                        }
                    }
                    delegate: Loader {
                        id: tickmarkLabelDelegateLoader
                        objectName: "labelDelegateLoader" + index
                        sourceComponent: tickmarkLabel
                        x: pos.x
                        y: pos.y

                        readonly property point pos: panelItem.labelPosFromIndex(index, width, height);

                        readonly property int __index: index
                        readonly property real __value: value
                        property QtObject styleData: QtObject {
                            readonly property var value: index != -1 ? tickmarkLabelDelegateLoader.__value : 0
                            readonly property alias index: tickmarkLabelDelegateLoader.__index
                        }
                    }
                }
            }
        }
    }
}
```
