## Supplementary material for "The smfBox: an open-source platform for single-molecule FRET": smOTTER operational software: ComboBoxStyle.qml

```
/****************************************************************************
**
** Copyright (C) 2016 The Qt Company Ltd.
** Contact: https://www.qt.io/licensing/
**
** This file is part of the Qt Quick Controls module of the Qt Toolkit.
**
** $QT_BEGIN_LICENSE:LGPL$
** Commercial License Usage
** Licensees holding valid commercial Qt licenses may use this file in
** accordance with the commercial license agreement provided with the
** Software or, alternatively, in accordance with the terms contained in
** a written agreement between you and The Qt Company. For licensing terms
** and conditions see https://www.qt.io/terms-conditions. For further
** information use the contact form at https://www.qt.io/contact-us.
**
** GNU Lesser General Public License Usage
** Alternatively, this file may be used under the terms of the GNU Lesser
** General Public License version 3 as published by the Free Software
** Foundation and appearing in the file LICENSE.LGPL3 included in the
** packaging of this file. Please review the following information to
** ensure the GNU Lesser General Public License version 3 requirements
** will be met: https://www.gnu.org/licenses/lgpl-3.0.html.
**
** GNU General Public License Usage
** Alternatively, this file may be used under the terms of the GNU
** General Public License version 2.0 or (at your option) the GNU General
** Public license version 3 or any later version approved by the KDE Free
** Qt Foundation. The licenses are as published by the Free Software
** Foundation and appearing in the file LICENSE.GPL2 and LICENSE.GPL3
** included in the packaging of this file. Please review the following
** information to ensure the GNU General Public License requirements will
** be met: https://www.gnu.org/licenses/gpl-2.0.html and
** https://www.gnu.org/licenses/gpl-3.0.html.
**
** $QT_END_LICENSE$
**
****************************************************************************/

import QtQuick 2.2
import QtQuick.Window 2.1
import QtQuick.Controls 1.2
import QtQuick.Controls.Styles 1.1
import QtQuick.Controls.Private 1.0

/*!
    \qmltype ComboBoxStyle
    \inqmlmodule QtQuick.Controls.Styles
    \since 5.1
    \ingroup controlsstyling
    \brief Provides custom styling for ComboBox.
*/

Style {
    id: cbStyle

    /*!
        \qmlproperty enumeration renderType
        \since QtQuick.Controls.Styles 1.2

        Override the default rendering type for the control.

        Supported render types are:
        \list
        \li Text.QtRendering
        \li Text.NativeRendering
        \endlist

        The default value is platform dependent.

        \sa Text::renderType
    */
    property int renderType: Settings.isMobile ? Text.QtRendering : Text.NativeRendering

    /*!
        \since QtQuick.Controls.Styles 1.3
        The font of the control.
    */
    property font font

    /*!
        \since QtQuick.Controls.Styles 1.3
        The text color.
    */
    property color textColor: SystemPaletteSingleton.text(control.enabled)

    /*!
        \since QtQuick.Controls.Styles 1.3
        The text highlight color, used behind selections.
    */
    property color selectionColor: SystemPaletteSingleton.highlight(control.enabled)

    /*!
        \since QtQuick.Controls.Styles 1.3
        The highlighted text color, used in selections.
    */
    property color selectedTextColor: SystemPaletteSingleton.highlightedText(control.enabled)

    /*! The \l ComboBox this style is attached to. */
    readonly property ComboBox control: __control

    /*! The padding between the background and the label components. */
    padding { top: 4 ; left: 6 ; right: 6 ; bottom:4 }

    /*! The size of the drop down button when the combobox is editable. */
    property int dropDownButtonWidth: Math.round(TextSingleton.implicitHeight)

    /*! \internal Alias kept for backwards compatibility with a spelling mistake in 5.2.0) */
    property alias drowDownButtonWidth: cbStyle.dropDownButtonWidth

    /*! This defines the background of the button. */
    property Component background: Item {
        implicitWidth: Math.round(TextSingleton.implicitHeight * 4.5)
        implicitHeight: Math.max(25, Math.round(TextSingleton.implicitHeight * 1.2))
        Rectangle {
            anchors.fill: parent
            anchors.bottomMargin: control.pressed ? 0 : -1
            color: "#10000000"
            radius: baserect.radius
        }
        Rectangle {
            id: baserect
            gradient: Gradient {
                GradientStop {color: control.pressed ? "#bababa" : "#fefefe" ; position: 0}
                GradientStop {color: control.pressed ? "#ccc" : "#e3e3e3" ; position: 1}
            }
            radius: TextSingleton.implicitHeight * 0.16
            anchors.fill: parent
            border.color: control.activeFocus ? "#47b" : "#999"
            Rectangle {
                anchors.fill: parent
                radius: parent.radius
                color: control.activeFocus ? "#47b" : "white"
                opacity: control.hovered || control.activeFocus ? 0.1 : 0
                Behavior on opacity {NumberAnimation{ duration: 100 }}
            }
        }
        Image {
            id: imageItem
            visible: control.menu !== null
            source: "images/arrow-down.png"
            anchors.verticalCenter: parent.verticalCenter
            anchors.right: parent.right
            anchors.rightMargin: dropDownButtonWidth / 2
            opacity: control.enabled ? 0.6 : 0.3
        }
    }

    /*! \internal */
    property Component __editor: Item {
        implicitWidth: 100
        implicitHeight: Math.max(25, Math.round(TextSingleton.implicitHeight * 1.2))
        clip: true
        Rectangle {
            anchors.fill: parent
            anchors.bottomMargin: 0
            color: "#44ffffff"
            radius: baserect.radius
        }
        Rectangle {
            id: baserect
            anchors.rightMargin: -radius
            anchors.bottomMargin: 1
            gradient: Gradient {
                GradientStop {color: "#e0e0e0" ; position: 0}
                GradientStop {color: "#fff" ; position: 0.1}
                GradientStop {color: "#fff" ; position: 1}
            }
            radius: TextSingleton.implicitHeight * 0.16
            anchors.fill: parent
            border.color: control.activeFocus ? "#47b" : "#999"
        }
        Rectangle {
            color: "#aaa"
            anchors.bottomMargin: 2
            anchors.topMargin: 1
            anchors.right: parent.right
            anchors.top: parent.top
            anchors.bottom: parent.bottom
            width: 1
        }
    }

    /*! This defines the label of the button. */
    property Component label: Item {
        implicitWidth: textitem.implicitWidth + 20
        baselineOffset: textitem.y + textitem.baselineOffset
        Text {
            id: textitem
            anchors.left: parent.left
            anchors.right: parent.right
            anchors.leftMargin: 4
            anchors.rightMargin: 10
            anchors.verticalCenter: parent.verticalCenter
            text: control.currentText
            renderType: cbStyle.renderType
            font: cbStyle.font
            color: cbStyle.textColor
            elide: Text.ElideRight
        }
    }

    /*! \internal */
    property Component panel: Item {
        property bool popup: false
        property font font: cbStyle.font
        property color textColor: cbStyle.textColor
        property color selectionColor: cbStyle.selectionColor
        property color selectedTextColor: cbStyle.selectedTextColor
        property int dropDownButtonWidth: cbStyle.dropDownButtonWidth
        anchors.centerIn: parent
        anchors.fill: parent
        implicitWidth: backgroundLoader.implicitWidth
        implicitHeight: Math.max(labelLoader.implicitHeight + padding.top + padding.bottom, backgroundLoader.implicitHeight)
        baselineOffset: labelLoader.item ? padding.top + labelLoader.item.baselineOffset: 0

        Loader {
            id: backgroundLoader
            anchors.fill: parent
            sourceComponent: background

        }

        Loader {
            id: editorLoader
            anchors.fill: parent
            anchors.rightMargin: dropDownButtonWidth + padding.right
            anchors.bottomMargin: -1
            sourceComponent: control.editable ? __editor : null
        }

        Loader {
            id: labelLoader
            sourceComponent: label
            visible: !control.editable
            anchors.fill: parent
            anchors.leftMargin: padding.left
            anchors.topMargin: padding.top
            anchors.rightMargin: padding.right
            anchors.bottomMargin: padding.bottom
        }
    }

    /*! \internal */
    property Component __dropDownStyle: MenuStyle {
        font: cbStyle.font
        __labelColor: cbStyle.textColor
        __selectedLabelColor: cbStyle.selectedTextColor
        __selectedBackgroundColor: cbStyle.selectionColor
        __maxPopupHeight: 600
        __menuItemType: "comboboxitem"
        __scrollerStyle: ScrollViewStyle { }
    }

    /*! \internal */
    property Component __popupStyle: Style {
        property int __maxPopupHeight: 400
        property int submenuOverlap: 0
        property int submenuPopupDelay: 100

        property Component frame: Rectangle {
            id: popupFrame
            border.color: "white"
            Text {
                text: "NOT IMPLEMENTED"
                color: "red"
                font {
                    pixelSize: 10
                    bold: true
                }
                anchors.centerIn: parent
                rotation: -Math.atan2(popupFrame.height, popupFrame.width) * 180 / Math.PI
            }
        }

        property Component menuItemPanel: Text {
            text: styleData.text
        }

        property Component __scrollerStyle: null
    }

    /*! \internal
        The cursor handle.
        \since QtQuick.Controls.Styles 1.3

        The parent of the handle is positioned to the top left corner of
        the cursor position. The interactive area is determined by the
        geometry of the handle delegate.

        The following signals and read-only properties are available within the scope
        of the handle delegate:
        \table
            \row \li \b {styleData.activated()} [signal] \li Emitted when the handle is activated ie. the editor is clicked.
            \row \li \b {styleData.pressed} : bool \li Whether the handle is pressed.
            \row \li \b {styleData.position} : int \li The character position of the handle.
            \row \li \b {styleData.lineHeight} : real \li The height of the line the handle is on.
            \row \li \b {styleData.hasSelection} : bool \li Whether the editor has selected text.
        \endtable
    */
    property Component __cursorHandle

    /*! \internal
        The selection handle.
        \since QtQuick.Controls.Styles 1.3

        The parent of the handle is positioned to the top left corner of
        the first selected character. The interactive area is determined
        by the geometry of the handle delegate.

        The following signals and read-only properties are available within the scope
        of the handle delegate:
        \table
            \row \li \b {styleData.activated()} [signal] \li Emitted when the handle is activated ie. the editor is clicked.
            \row \li \b {styleData.pressed} : bool \li Whether the handle is pressed.
            \row \li \b {styleData.position} : int \li The character position of the handle.
            \row \li \b {styleData.lineHeight} : real \li The height of the line the handle is on.
            \row \li \b {styleData.hasSelection} : bool \li Whether the editor has selected text.
        \endtable
    */
    property Component __selectionHandle

    /*! \internal
        The cursor delegate.
        \since QtQuick.Controls.Styles 1.3
    */
    property Component __cursorDelegate
}
```
