## Supplementary material for "The smfBox: an open-source platform for single-molecule FRET": smOTTER operational software: DelayButtonStyle.qml

```
/****************************************************************************
**
** Copyright (C) 2016 The Qt Company Ltd.
** Contact: https://www.qt.io/licensing/
**
** This file is part of the Qt Quick Extras module of the Qt Toolkit.
**
** $QT_BEGIN_LICENSE:LGPL$
** Commercial License Usage
** Licensees holding valid commercial Qt licenses may use this file in
** accordance with the commercial license agreement provided with the
** Software or, alternatively, in accordance with the terms contained in
** a written agreement between you and The Qt Company. For licensing terms
** and conditions see https://www.qt.io/terms-conditions. For further
** information use the contact form at https://www.qt.io/contact-us.
**
** GNU Lesser General Public License Usage
** Alternatively, this file may be used under the terms of the GNU Lesser
** General Public License version 3 as published by the Free Software
** Foundation and appearing in the file LICENSE.LGPL3 included in the
** packaging of this file. Please review the following information to
** ensure the GNU Lesser General Public License version 3 requirements
** will be met: https://www.gnu.org/licenses/lgpl-3.0.html.
**
** GNU General Public License Usage
** Alternatively, this file may be used under the terms of the GNU
** General Public License version 2.0 or (at your option) the GNU General
** Public license version 3 or any later version approved by the KDE Free
** Qt Foundation. The licenses are as published by the Free Software
** Foundation and appearing in the file LICENSE.GPL2 and LICENSE.GPL3
** included in the packaging of this file. Please review the following
** information to ensure the GNU General Public License requirements will
** be met: https://www.gnu.org/licenses/gpl-2.0.html and
** https://www.gnu.org/licenses/gpl-3.0.html.
**
** $QT_END_LICENSE$
**
****************************************************************************/

import QtQuick 2.2
import QtGraphicalEffects 1.0
import QtQuick.Controls.Styles 1.4
import QtQuick.Extras 1.4
import QtQuick.Extras.Private.CppUtils 1.1

/*!
    \qmltype DelayButtonStyle
    \inqmlmodule QtQuick.Controls.Styles
    \since 5.5
    \ingroup controlsstyling
    \brief Provides custom styling for DelayButton.

    You can create a custom DelayButton by replacing the following delegates:
    \list
        \li \l foreground
        \li \l {ButtonStyle::}{label}
    \endlist
*/

CircularButtonStyle {
    id: delayButtonStyle

    /*!
        The \l DelayButton that this style is attached to.
    */
    readonly property DelayButton control: __control

    /*!
        The gradient of the progress bar around the button.
    */
    property Gradient progressBarGradient: Gradient {
        GradientStop {
            position: 0
            color: "#ff6666"
        }
        GradientStop {
            position: 1
            color: "#ff0000"
        }
    }

    /*!
        The color of the drop shadow under the progress bar.
    */
    property color progressBarDropShadowColor: "#ff6666"

    background: Item {
        implicitWidth: __buttonHelper.implicitWidth
        implicitHeight: __buttonHelper.implicitHeight

        Canvas {
            id: backgroundCanvas
            anchors.fill: parent

            Connections {
                target: control
                onPressedChanged: backgroundCanvas.requestPaint()
                onCheckedChanged: backgroundCanvas.requestPaint()
            }

            onPaint: {
                var ctx = getContext("2d");
                __buttonHelper.paintBackground(ctx);
            }
        }
    }

    /*!
        The foreground of the button.

        The progress bar is drawn here.
    */
    property Component foreground: Item {
        id: foregroundItem

        state: "normal"
        states: [
            State {
                name: "normal"

                PropertyChanges {
                    target: foregroundItem
                    opacity: 1
                }
            },
            State {
                name: "activated"
            }
        ]

        transitions: [
            Transition {
                from: "normal"
                to: "activated"
                SequentialAnimation {
                    loops: Animation.Infinite

                    NumberAnimation {
                        target: foregroundItem
                        property: "opacity"
                        from: 0.8
                        to: 0
                        duration: 500
                        easing.type: Easing.InOutSine
                    }
                    NumberAnimation {
                        target: foregroundItem
                        property: "opacity"
                        from: 0
                        to: 0.8
                        duration: 500
                        easing.type: Easing.InOutSine
                    }
                }
            }
        ]

        Connections {
            target: control
            onActivated: state = "activated"
            onCheckedChanged: if (!control.checked) state = "normal"
        }

        CircularProgressBar {
            id: progressBar
            visible: false
            width: Math.min(parent.width, parent.height) + progressBarDropShadow.radius * 3 * 2
            height: width
            anchors.centerIn: parent
            antialiasing: true
            barWidth: __buttonHelper.outerArcLineWidth
            inset: progressBarDropShadow.radius * 3
            minimumValueAngle: -180
            maximumValueAngle: 180

            progress: control.progress

            // TODO: Add gradient property if/when we drop support for building with 5.1.
            function updateGradient() {
                clearStops();
                for (var i = 0; i < progressBarGradient.stops.length; ++i) {
                    addStop(progressBarGradient.stops[i].position, progressBarGradient.stops[i].color);
                }
            }

            Component.onCompleted: updateGradient()

            Connections {
                target: delayButtonStyle
                onProgressBarGradientChanged: progressBar.updateGradient()
            }
        }

        DropShadow {
            id: progressBarDropShadow
            anchors.fill: progressBar
            // QTBUG-33747
//            cached: !control.pressed
            color: progressBarDropShadowColor
            source: progressBar
        }
    }

    panel: Item {
        implicitWidth: backgroundLoader.implicitWidth
        implicitHeight: backgroundLoader.implicitHeight

        Loader {
            id: backgroundLoader
            anchors.fill: parent
            sourceComponent: background
        }

        Loader {
            id: foregroundLoader
            anchors.fill: parent
            sourceComponent: foreground
        }

        Loader {
            id: labelLoader
            sourceComponent: label
            anchors.fill: parent
            anchors.leftMargin: padding.left
            anchors.topMargin: padding.top
            anchors.rightMargin: padding.right
            anchors.bottomMargin: padding.bottom
        }
    }
}
```
