## Supplementary material for "The smfBox: an open-source platform for single-molecule FRET": smOTTER operational software: DialStyle.qml

```
/****************************************************************************
**
** Copyright (C) 2016 The Qt Company Ltd.
** Contact: https://www.qt.io/licensing/
**
** This file is part of the Qt Quick Extras module of the Qt Toolkit.
**
** $QT_BEGIN_LICENSE:LGPL$
** Commercial License Usage
** Licensees holding valid commercial Qt licenses may use this file in
** accordance with the commercial license agreement provided with the
** Software or, alternatively, in accordance with the terms contained in
** a written agreement between you and The Qt Company. For licensing terms
** and conditions see https://www.qt.io/terms-conditions. For further
** information use the contact form at https://www.qt.io/contact-us.
**
** GNU Lesser General Public License Usage
** Alternatively, this file may be used under the terms of the GNU Lesser
** General Public License version 3 as published by the Free Software
** Foundation and appearing in the file LICENSE.LGPL3 included in the
** packaging of this file. Please review the following information to
** ensure the GNU Lesser General Public License version 3 requirements
** will be met: https://www.gnu.org/licenses/lgpl-3.0.html.
**
** GNU General Public License Usage
** Alternatively, this file may be used under the terms of the GNU
** General Public License version 2.0 or (at your option) the GNU General
** Public license version 3 or any later version approved by the KDE Free
** Qt Foundation. The licenses are as published by the Free Software
** Foundation and appearing in the file LICENSE.GPL2 and LICENSE.GPL3
** included in the packaging of this file. Please review the following
** information to ensure the GNU General Public License requirements will
** be met: https://www.gnu.org/licenses/gpl-2.0.html and
** https://www.gnu.org/licenses/gpl-3.0.html.
**
** $QT_END_LICENSE$
**
****************************************************************************/

import QtQuick 2.2
import QtQuick.Controls 1.4
import QtQuick.Controls.Styles 1.4
import QtQuick.Controls.Private 1.0
import QtQuick.Extras 1.4
import QtQuick.Extras.Private 1.0
import QtQuick.Extras.Private.CppUtils 1.0

/*!
    \qmltype DialStyle
    \inqmlmodule QtQuick.Controls.Styles
    \since 5.5
    \ingroup controlsstyling
    \brief Provides custom styling for Dial.

    You can create a custom dial by replacing the following delegates:
    \list
        \li \l background
    \endlist
*/

Style {
    id: dialStyle

    /*!
        The \l Dial that this style is attached to.
    */
    readonly property Dial control: __control

    /*!
        The distance from the center of the dial to the outer edge of the dial.

        This property is useful for determining the size of the various
        components of the style, in order to ensure that they are scaled
        proportionately when the dial is resized.
    */
    readonly property real outerRadius: Math.min(control.height, control.width) / 2

    /*!
        The distance in pixels from the outside of the dial (outerRadius)
        to the center of the handle.
    */
    property real handleInset: (__tickmarkRadius * 4) + ((__handleRadius * 2) * 0.55)

    /*!
        The interval at which tickmarks are displayed.

        For example, if this property is set to \c 10,
        control.minimumValue to \c 0, and control.maximumValue to \c 100,
        the tickmarks displayed will be 0, 10, 20, etc., to 100, along
        the circumference of the dial.
    */
    property real tickmarkStepSize: 1

    /*!
        The distance in pixels from the outside of the dial (outerRadius) at
        which the outermost point of the tickmark line is drawn.
    */
    property real tickmarkInset: 0


    /*!
        The amount of tickmarks displayed by the dial, calculated from
        \l tickmarkStepSize and the control's
        \l {Dial::minimumValue}{minimumValue} and
        \l {Dial::maximumValue}{maximumValue}.

        \sa minorTickmarkCount
    */
    readonly property int tickmarkCount: control.__panel.circularTickmarkLabel.tickmarkCount

    /*!
        The amount of minor tickmarks between each tickmark.

        \sa tickmarkCount
    */
    property int minorTickmarkCount: 0

    /*!
        The distance in pixels from the outside of the dial (outerRadius) at
        which the outermost point of the minor tickmark line is drawn.
    */
    property real minorTickmarkInset: 0

    /*!
        The distance in pixels from the outside of the dial (outerRadius) at
        which the center of the value marker text is drawn.
    */
    property real labelInset: 0

    /*!
        The interval at which tickmark labels are displayed.

        For example, if this property is set to \c 10 (the default),
        control.minimumValue to \c 0, and control.maximumValue to \c 100, the
        tickmark labels displayed will be 0, 10, 20, etc., to 100,
        along the circumference of the dial.
    */
    property real labelStepSize: tickmarkStepSize

    /*!
        The amount of tickmark labels displayed by the dial, calculated from
        \l labelStepSize and the control's
        \l {Dial::minimumValue}{minimumValue} and
        \l {Dial::maximumValue}{maximumValue}.

        \sa tickmarkCount, minorTickmarkCount
    */
    readonly property int labelCount: control.__panel.circularTickmarkLabel.labelCount

    /*! \qmlmethod real DialStyle::valueToAngle(real value)
        Returns \a value as an angle in degrees.

        This function is useful for custom drawing or positioning of items in
        the style's components. For example, it can be used to calculate the
        angles at which to draw an arc around the dial indicating the safe
        range of values.
    */
    function valueToAngle(value) {
        return control.__panel.circularTickmarkLabel.valueToAngle(value);
    }

    /*! \internal */
    readonly property real __tickmarkRadius: outerRadius * 0.06

    /*! \internal */
    readonly property real __handleRadius: outerRadius * 0.15

    /*!
        \internal

        This property determines whether it is possible to change the value of
        the dial simply by pressing/tapping.

        If \c false, the user must drag to rotate the dial and hence change the
        value.

        This property is useful for touch devices, where it is easy to
        accidentally tap while flicking, for example.
    */
    property bool __dragToSet: Settings.hasTouchScreen && Settings.isMobile

    /*!
        The background of the dial.

        The implicit size of the dial is taken from this component.
    */
    property Component background: Item {
        id: backgroundItem
        implicitWidth: backgroundHelper.implicitWidth
        implicitHeight: backgroundHelper.implicitHeight

        CircularButtonStyleHelper {
            id: backgroundHelper
            control: dialStyle.control
            property color zeroMarkerColor: "#a8a8a8"
            property color zeroMarkerColorTransparent: "transparent"
            property real zeroMarkerLength: outerArcLineWidth * 1.25
            property real zeroMarkerWidth: outerArcLineWidth * 0.3

            smallestAxis: Math.min(backgroundItem.width, backgroundItem.height) - __tickmarkRadius * 4
        }

        Canvas {
            id: backgroundCanvas
            anchors.fill: parent

            readonly property real xCenter: width / 2
            readonly property real yCenter: height / 2

            onPaint: {
                var ctx = getContext("2d");
                backgroundHelper.paintBackground(ctx);
            }
        }
    }

    /*!
        The handle of the dial.

        The handle is automatically positioned within the dial, based on the
        \l handleInset and the implicit width and height of the handle itself.
    */
    property Component handle: Canvas {
        implicitWidth: __handleRadius * 2
        implicitHeight: __handleRadius * 2

        HandleStyleHelper {
            id: handleHelper
        }

        onPaint: {
            var ctx = getContext("2d");
            handleHelper.paintHandle(ctx, 1, 1, width - 2, height - 2);
        }
    }

    /*!
        This component defines each individual tickmark. The position of each
        tickmark is already set; only the
        \l {Item::implicitWidth}{implicitWidth} and
        \l {Item::implicitHeight}{implicitHeight} need to be specified.

        Each instance of this component has access to the following properties:

        \table
            \row \li \c {readonly property int} \b styleData.index
                \li The index of this tickmark.
            \row \li \c {readonly property real} \b styleData.value
                \li The value that this tickmark represents.
        \endtable
    */
    property Component tickmark: Rectangle {
        implicitWidth: outerRadius * 0.015 + (styleData.index === 0 || styleData.index === tickmarkCount ? 1 : (styleData.index) / tickmarkCount) * __tickmarkRadius * 0.75
        implicitHeight: implicitWidth
        radius: height / 2
        color: styleData.index === 0 ? "transparent" : Qt.rgba(0, 0, 0, 0.266)
        antialiasing: true
        border.width: styleData.index === 0 ? Math.max(1, outerRadius * 0.0075) : 0
        border.color: Qt.rgba(0, 0, 0, 0.266)
    }

    /*!
        This component defines each individual minor tickmark. The position of each
        minor tickmark is already set; only the
        \l {Item::implicitWidth}{implicitWidth} and
        \l {Item::implicitHeight}{implicitHeight} need to be specified.

        Each instance of this component has access to the following properties:

        \table
            \row \li \c {readonly property int} \b styleData.index
                \li The index of this tickmark.
            \row \li \c {readonly property real} \b styleData.value
                \li The value that this tickmark represents.
        \endtable

        By default, no minor tickmark is defined.
    */
    property Component minorTickmark

    /*!
        This defines the text of each tickmark label on the dial.

        Each instance of this component has access to the following properties:

        \table
            \row \li \c {readonly property int} \b styleData.index
                \li The index of this label.
            \row \li \c {readonly property real} \b styleData.value
                \li The value that this label represents.
        \endtable

        By default, no label is defined.
    */
    property Component tickmarkLabel

    /*! \internal */
    property Component panel: Item {
        implicitWidth: backgroundLoader.implicitWidth
        implicitHeight: backgroundLoader.implicitHeight

        property alias background: backgroundLoader.item
        property alias circularTickmarkLabel: circularTickmarkLabel_

        Loader {
            id: backgroundLoader
            sourceComponent: dialStyle.background
            width: outerRadius * 2
            height: width
            anchors.centerIn: parent
        }

        Loader {
            id: handleLoader
            sourceComponent: dialStyle.handle
            x: backgroundLoader.x + __pos.x - width / 2
            y: backgroundLoader.y + __pos.y - height / 2

            readonly property point __pos: {
                var radians = 0;
                if (control.__wrap) {
                    radians = (control.value - control.minimumValue) /
                            (control.maximumValue - control.minimumValue) *
                            (MathUtils.pi2) + backgroundHelper.zeroAngle;
                } else {
                    radians = -(Math.PI * 8 - (control.value - control.minimumValue) * 10 *
                                Math.PI / (control.maximumValue - control.minimumValue)) / 6;
                }

                return MathUtils.centerAlongCircle(backgroundLoader.width / 2, backgroundLoader.height / 2,
                                               0, 0, radians, outerRadius - handleInset)
            }
        }

        CircularTickmarkLabel {
            id: circularTickmarkLabel_
            anchors.fill: backgroundLoader

            minimumValue: control.minimumValue
            maximumValue: control.maximumValue
            stepSize: control.stepSize
            tickmarksVisible: control.tickmarksVisible
            minimumValueAngle: -150
            maximumValueAngle: 150
            tickmarkStepSize: dialStyle.tickmarkStepSize
            tickmarkInset: dialStyle.tickmarkInset
            minorTickmarkCount: dialStyle.minorTickmarkCount
            minorTickmarkInset: dialStyle.minorTickmarkInset
            labelInset: dialStyle.labelInset
            labelStepSize: dialStyle.labelStepSize

            style: CircularTickmarkLabelStyle {
                tickmark: dialStyle.tickmark
                minorTickmark: dialStyle.minorTickmark
                tickmarkLabel: dialStyle.tickmarkLabel
            }
        }
    }
}
```
