## Supplementary material for "The smfBox: an open-source platform for single-molecule FRET": smOTTER operational software: GaugeStyle.qml

```
/****************************************************************************
**
** Copyright (C) 2016 The Qt Company Ltd.
** Contact: https://www.qt.io/licensing/
**
** This file is part of the Qt Quick Extras module of the Qt Toolkit.
**
** $QT_BEGIN_LICENSE:LGPL$
** Commercial License Usage
** Licensees holding valid commercial Qt licenses may use this file in
** accordance with the commercial license agreement provided with the
** Software or, alternatively, in accordance with the terms contained in
** a written agreement between you and The Qt Company. For licensing terms
** and conditions see https://www.qt.io/terms-conditions. For further
** information use the contact form at https://www.qt.io/contact-us.
**
** GNU Lesser General Public License Usage
** Alternatively, this file may be used under the terms of the GNU Lesser
** General Public License version 3 as published by the Free Software
** Foundation and appearing in the file LICENSE.LGPL3 included in the
** packaging of this file. Please review the following information to
** ensure the GNU Lesser General Public License version 3 requirements
** will be met: https://www.gnu.org/licenses/lgpl-3.0.html.
**
** GNU General Public License Usage
** Alternatively, this file may be used under the terms of the GNU
** General Public License version 2.0 or (at your option) the GNU General
** Public license version 3 or any later version approved by the KDE Free
** Qt Foundation. The licenses are as published by the Free Software
** Foundation and appearing in the file LICENSE.GPL2 and LICENSE.GPL3
** included in the packaging of this file. Please review the following
** information to ensure the GNU General Public License requirements will
** be met: https://www.gnu.org/licenses/gpl-2.0.html and
** https://www.gnu.org/licenses/gpl-3.0.html.
**
** $QT_END_LICENSE$
**
****************************************************************************/

import QtQuick 2.2
import QtQuick.Controls 1.4
import QtQuick.Controls.Styles 1.4
import QtQuick.Controls.Private 1.0
import QtQuick.Extras 1.4
import QtQuick.Extras.Private 1.0

/*!
    \qmltype GaugeStyle
    \inqmlmodule QtQuick.Controls.Styles
    \since 5.5
    \ingroup controlsstyling
    \brief Provides custom styling for Gauge.

    You can create a custom gauge by replacing the following delegates:
    \list
    \li \l background
    \li valueBar
    \li tickmarkLabel
    \endlist

    Below, you'll find an example of how to create a temperature gauge that
    changes color as its value increases:

    \code
    import QtQuick 2.2
    import QtQuick.Controls 1.4
    import QtQuick.Controls.Styles 1.4
    import QtQuick.Extras 1.4

    Rectangle {
        width: 80
        height: 200

        Timer {
            running: true
            repeat: true
            interval: 2000
            onTriggered: gauge.value = gauge.value == gauge.maximumValue ? 5 : gauge.maximumValue
        }

        Gauge {
            id: gauge
            anchors.fill: parent
            anchors.margins: 10

            value: 5
            Behavior on value {
                NumberAnimation {
                    duration: 1000
                }
            }

            style: GaugeStyle {
                valueBar: Rectangle {
                    implicitWidth: 16
                    color: Qt.rgba(gauge.value / gauge.maximumValue, 0, 1 - gauge.value / gauge.maximumValue, 1)
                }
            }
        }
    }
    \endcode

    \image gauge-temperature.png
    The gauge displaying values at various points during the animation.

    \sa {Styling Gauge}
*/

Style {
    id: gaugeStyle

    /*!
        The \l Gauge that this style is attached to.
    */
    readonly property Gauge control: __control

    /*!
        This property holds the value displayed by the gauge as a position in
        pixels.

        It is useful for custom styling.
    */
    readonly property real valuePosition: control.__panel.valuePosition

    /*!
        The background of the gauge, displayed behind the \l valueBar.

        By default, no background is defined.
    */
    property Component background

    /*!
        Each tickmark displayed by the gauge.

        To set the size of the tickmarks, specify an
        \l {Item::implicitWidth}{implicitWidth} and
        \l {Item::implicitHeight}{implicitHeight}.

        The widest tickmark will determine the space set aside for all
        tickmarks. For this reason, the \c implicitWidth of each tickmark
        should be greater than or equal to that of each minor tickmark. If you
        need minor tickmarks to have greater widths than the major tickmarks,
        set the larger width in a child item of the \l minorTickmark component.

        For layouting reasons, each tickmark should have the same
        \c implicitHeight. If different heights are needed for individual
        tickmarks, specify those heights in a child item of the component.

        In the example below, we decrease the height of the tickmarks:

        \code
        tickmark: Item {
            implicitWidth: 18
            implicitHeight: 1

            Rectangle {
                color: "#c8c8c8"
                anchors.fill: parent
                anchors.leftMargin: 3
                anchors.rightMargin: 3
            }
        }
        \endcode

        \image gauge-tickmark-example.png Gauge tickmark example

        Each instance of this component has access to the following properties:

        \table
            \row \li \c {readonly property int} \b styleData.index
                \li The index of this tickmark.
            \row \li \c {readonly property real} \b styleData.value
                \li The value that this tickmark represents.
            \row \li \c {readonly property real} \b styleData.valuePosition
                \li The value that this tickmark represents as a position in
                    pixels, with 0 being at the bottom of the gauge.
        \endtable

        \sa minorTickmark
    */
    property Component tickmark: Item {
        implicitWidth: Math.round(TextSingleton.height * 1.1)
        implicitHeight: Math.max(2, Math.round(TextSingleton.height * 0.1))

        Rectangle {
            color: "#c8c8c8"
            anchors.fill: parent
            anchors.leftMargin: Math.round(TextSingleton.implicitHeight * 0.2)
            anchors.rightMargin: Math.round(TextSingleton.implicitHeight * 0.2)
        }
    }

    /*!
        Each minor tickmark displayed by the gauge.

        To set the size of the minor tickmarks, specify an
        \l {Item::implicitWidth}{implicitWidth} and
        \l {Item::implicitHeight}{implicitHeight}.

        For layouting reasons, each minor tickmark should have the same
        \c implicitHeight. If different heights are needed for individual
        tickmarks, specify those heights in a child item of the component.

        In the example below, we decrease the width of the minor tickmarks:

        \code
        minorTickmark: Item {
            implicitWidth: 8
            implicitHeight: 1

            Rectangle {
                color: "#cccccc"
                anchors.fill: parent
                anchors.leftMargin: 2
                anchors.rightMargin: 4
            }
        }
        \endcode

        \image gauge-minorTickmark-example.png Gauge minorTickmark example

        Each instance of this component has access to the following property:

        \table
            \row \li \c {readonly property int} \b styleData.index
                \li The index of this minor tickmark.
            \row \li \c {readonly property real} \b styleData.value
                \li The value that this minor tickmark represents.
            \row \li \c {readonly property real} \b styleData.valuePosition
                \li The value that this minor tickmark represents as a
                    position in pixels, with 0 being at the bottom of the
                    gauge.
        \endtable

        \sa tickmark
    */
    property Component minorTickmark: Item {
        implicitWidth: Math.round(TextSingleton.implicitHeight * 0.65)
        implicitHeight: Math.max(1, Math.round(TextSingleton.implicitHeight * 0.05))

        Rectangle {
            color: "#c8c8c8"
            anchors.fill: parent
            anchors.leftMargin: control.__tickmarkAlignment === Qt.AlignBottom || control.__tickmarkAlignment === Qt.AlignRight
                ? Math.max(3, Math.round(TextSingleton.implicitHeight * 0.2))
                : 0
            anchors.rightMargin: control.__tickmarkAlignment === Qt.AlignBottom || control.__tickmarkAlignment === Qt.AlignRight
                ? 0
                : Math.max(3, Math.round(TextSingleton.implicitHeight * 0.2))
        }
    }

    /*!
        This defines the text of each tickmark label on the gauge.

        Each instance of this component has access to the following properties:

        \table
            \row \li \c {readonly property int} \b styleData.index
                \li The index of this label.
            \row \li \c {readonly property real} \b styleData.value
                \li The value that this label represents.
        \endtable
    */
    property Component tickmarkLabel: Text {
        text: control.formatValue(styleData.value)
        font: control.font
        color: "#c8c8c8"
        antialiasing: true
    }

    /*!
        The bar that represents the value of the gauge.

        To height of the value bar is automatically resized according to
        \l {Gauge::value}{value}, and does not need to be specified.

        When a custom valueBar is defined, its
        \l {Item::implicitWidth}{implicitWidth} property must be set.
    */
    property Component valueBar: Rectangle {
        color: "#00bbff"
        implicitWidth: TextSingleton.implicitHeight
    }

    /*!
        The bar that represents the foreground of the gauge.

        This component is drawn above every other component.
    */
    property Component foreground: Canvas {
        readonly property real xCenter: width / 2
        readonly property real yCenter: height / 2
        property real shineLength: height * 0.95

        onPaint: {
            var ctx = getContext("2d");
            ctx.reset();

            ctx.beginPath();
            ctx.rect(0, 0, width, height);

            var gradient = ctx.createLinearGradient(0, yCenter, width, yCenter);

            gradient.addColorStop(0, Qt.rgba(1, 1, 1, 0.08));
            gradient.addColorStop(1, Qt.rgba(1, 1, 1, 0.20));
            ctx.fillStyle = gradient;
            ctx.fill();
        }
    }

    /*! \internal */
    property Component panel: Item {
        id: panelComponent
        implicitWidth: control.orientation === Qt.Vertical ? tickmarkLabelBoundsWidth + rawBarWidth : TextSingleton.height * 14
        implicitHeight: control.orientation === Qt.Vertical ? TextSingleton.height * 14 : tickmarkLabelBoundsWidth + rawBarWidth

        readonly property int tickmarkCount: (control.maximumValue - control.minimumValue) / control.tickmarkStepSize + 1
        readonly property real tickmarkSpacing: (tickmarkLabelBounds.height - tickmarkWidth * tickmarkCount) / (tickmarkCount - 1)

        property real tickmarkLength: tickmarkColumn.width
        // Can't deduce this from the column, so we set it from within the first tickmark delegate loader.
        property real tickmarkWidth: 2

        readonly property real tickmarkOffset: control.orientation === Qt.Vertical ? control.__hiddenText.height / 2 : control.__hiddenText.width / 2

        readonly property real minorTickmarkStep: control.tickmarkStepSize / (control.minorTickmarkCount + 1);

        /*!
            Returns the marker text that should be displayed based on
            \a markerPos (\c 0 to \c 1.0).
        */
        function markerTextFromPos(markerPos) {
            return markerPos * (control.maximumValue - control.minimumValue) + control.minimumValue;
        }

        readonly property real rawBarWidth: valueBarLoader.item.implicitWidth
        readonly property real barLength: (control.orientation === Qt.Vertical ? control.height : control.width) - (tickmarkOffset * 2 - 2)

        readonly property real tickmarkLabelBoundsWidth: tickmarkLength + (control.orientation === Qt.Vertical ? control.__hiddenText.width : control.__hiddenText.height)
        readonly property int valuePosition: valueBarLoader.height

        Item {
            id: container

            width: control.orientation === Qt.Vertical ? parent.width : parent.height
            height: control.orientation === Qt.Vertical ? parent.height : parent.width
            rotation: control.orientation === Qt.Horizontal ? 90 : 0
            transformOrigin: Item.Center
            anchors.centerIn: parent

            Item {
                id: valueBarItem

                x: control.__tickmarkAlignment === Qt.AlignLeft || control.__tickmarkAlignment === Qt.AlignTop ? tickmarkLabelBounds.x + tickmarkLabelBounds.width : 0
                width: rawBarWidth
                height: barLength
                anchors.verticalCenter: parent.verticalCenter

                Loader {
                    id: backgroundLoader
                    sourceComponent: background
                    anchors.fill: parent
                }

                Loader {
                    id: valueBarLoader
                    sourceComponent: valueBar

                    readonly property real valueAsPercentage: (control.value - control.minimumValue) / (control.maximumValue - control.minimumValue)

                    y: Math.round(parent.height - height)
                    height: Math.round(valueAsPercentage * parent.height)
                }
            }
            Item {
                id: tickmarkLabelBounds

                x: control.__tickmarkAlignment === Qt.AlignLeft || control.__tickmarkAlignment === Qt.AlignTop ? 0 : valueBarItem.width
                width: tickmarkLabelBoundsWidth
                height: barLength
                anchors.verticalCenter: parent.verticalCenter
                // We want our items to be laid out from bottom to top, but Column can't do that, so we flip
                // the whole item containing the tickmarks and labels vertically. Then, we flip each tickmark
                // and label back again.
                transform: Rotation {
                    axis.x: 1
                    axis.y: 0
                    axis.z: 0
                    origin.x: tickmarkLabelBounds.width / 2
                    origin.y: tickmarkLabelBounds.height / 2
                    angle: 180
                }

                Column {
                    id: tickmarkColumn
                    x: control.__tickmarkAlignment === Qt.AlignRight || control.__tickmarkAlignment === Qt.AlignBottom ? 0 : tickmarkLabelBounds.width - width
                    spacing: tickmarkSpacing
                    anchors.verticalCenter: parent.verticalCenter

                    Repeater {
                        id: tickmarkRepeater
                        model: tickmarkCount
                        delegate: Loader {
                            id: tickmarkDelegateLoader

                            sourceComponent: gaugeStyle.tickmark
                            transform: Rotation {
                                axis.x: 1
                                axis.y: 0
                                axis.z: 0
                                origin.x: tickmarkDelegateLoader.width / 2
                                origin.y: tickmarkDelegateLoader.height / 2
                                angle: 180
                            }

                            onHeightChanged: {
                                if (index == 0)
                                    tickmarkWidth = height;
                            }

                            readonly property int __index: index
                            property QtObject styleData: QtObject {
                                readonly property alias index: tickmarkDelegateLoader.__index
                                readonly property real value: (index / (tickmarkCount - 1)) * (control.maximumValue - control.minimumValue) + control.minimumValue
                                readonly property int valuePosition: Math.round(tickmarkDelegateLoader.y)
                            }
                        }
                    }
                }

                // Doesn't need to be in a column, since we assume that the major tickmarks will always be longer than us.
                Repeater {
                    id: minorTickmarkRepeater
                    model: (tickmarkCount - 1) * control.minorTickmarkCount
                    delegate: Loader {
                        id: minorTickmarkDelegateLoader

                        x: control.__tickmarkAlignment === Qt.AlignRight || control.__tickmarkAlignment === Qt.AlignBottom ? 0 : tickmarkLabelBounds.width - width
                        y: {
                            var tickmarkWidthOffset = Math.floor(index / control.minorTickmarkCount) * tickmarkWidth + tickmarkWidth;
                            var relativePosition = (index % control.minorTickmarkCount + 1) * (tickmarkSpacing / (control.minorTickmarkCount + 1));
                            var clusterOffset = Math.floor(index / control.minorTickmarkCount) * tickmarkSpacing;
                            // We assume that each minorTickmark's height is the same.
                            return clusterOffset + tickmarkWidthOffset + relativePosition - height / 2;
                        }

                        transform: Rotation {
                            axis.x: 1
                            axis.y: 0
                            axis.z: 0
                            origin.x: minorTickmarkDelegateLoader.width / 2
                            origin.y: minorTickmarkDelegateLoader.height / 2
                            angle: 180
                        }

                        sourceComponent: gaugeStyle.minorTickmark

                        readonly property int __index: index
                        property QtObject styleData: QtObject {
                            readonly property alias index: minorTickmarkDelegateLoader.__index
                            readonly property real value: {
                                var tickmarkIndex = Math.floor(index / control.minorTickmarkCount);
                                return index * minorTickmarkStep + minorTickmarkStep * tickmarkIndex + minorTickmarkStep + control.minimumValue;
                            }
                            readonly property int valuePosition: Math.round(minorTickmarkDelegateLoader.y)
                        }
                    }
                }

                Item {
                    id: tickmarkLabelItem
                    x: control.__tickmarkAlignment === Qt.AlignRight || control.__tickmarkAlignment === Qt.AlignBottom
                       ? tickmarkLength
                       : tickmarkLabelBounds.width - tickmarkLength - width
                    width: control.__hiddenText.width
                    // Use the bar height instead of the container's, as the labels seem to be translated by 1 when we
                    // flip the control vertically, and this fixes that.
                    height: parent.height
                    anchors.verticalCenter: parent.verticalCenter

                    Repeater {
                        id: tickmarkTextRepeater
                        model: tickmarkCount
                        delegate: Item {
                            x: {
                                if (control.orientation === Qt.Vertical)
                                    return 0;

                                // Align the text to the edge of the tickmarks.
                                return ((width - height) / 2) * (control.__tickmarkAlignment === Qt.AlignBottom ? -1 : 1);
                            }
                            y: index * labelDistance - height / 2

                            width: control.__hiddenText.width
                            height: control.__hiddenText.height

                            transformOrigin: Item.Center
                            rotation: control.orientation === Qt.Vertical ? 0 : 90

                            readonly property real labelDistance: tickmarkLabelBounds.height / (tickmarkCount - 1)

                            Loader {
                                id: tickmarkTextRepeaterDelegate

                                x: {
                                    if (control.orientation === Qt.Horizontal) {
                                        return parent.width / 2 - width / 2;
                                    }

                                    return control.__tickmarkAlignment === Qt.AlignRight || control.__tickmarkAlignment === Qt.AlignBottom
                                        ? 0
                                        : parent.width - width;
                                }

                                transform: Rotation {
                                    axis.x: 1
                                    axis.y: 0
                                    axis.z: 0
                                    origin.x: tickmarkTextRepeaterDelegate.width / 2
                                    origin.y: tickmarkTextRepeaterDelegate.height / 2
                                    angle: 180
                                }

                                sourceComponent: tickmarkLabel

                                readonly property int __index: index
                                property QtObject styleData: QtObject {
                                    readonly property alias index: tickmarkTextRepeaterDelegate.__index
                                    readonly property real value: markerTextFromPos(index / (tickmarkTextRepeater.count - 1))
                                }
                            }
                        }
                    }
                }
            }
            Loader {
                id: foregroundLoader
                sourceComponent: foreground
                anchors.fill: valueBarItem
            }
        }
    }
}
```
