## Supplementary material for "The smfBox: an open-source platform for single-molecule FRET": smOTTER operational software: GroupBoxStyle.qml

```
/****************************************************************************
**
** Copyright (C) 2016 The Qt Company Ltd.
** Contact: https://www.qt.io/licensing/
**
** This file is part of the Qt Quick Controls module of the Qt Toolkit.
**
** $QT_BEGIN_LICENSE:LGPL$
** Commercial License Usage
** Licensees holding valid commercial Qt licenses may use this file in
** accordance with the commercial license agreement provided with the
** Software or, alternatively, in accordance with the terms contained in
** a written agreement between you and The Qt Company. For licensing terms
** and conditions see https://www.qt.io/terms-conditions. For further
** information use the contact form at https://www.qt.io/contact-us.
**
** GNU Lesser General Public License Usage
** Alternatively, this file may be used under the terms of the GNU Lesser
** General Public License version 3 as published by the Free Software
** Foundation and appearing in the file LICENSE.LGPL3 included in the
** packaging of this file. Please review the following information to
** ensure the GNU Lesser General Public License version 3 requirements
** will be met: https://www.gnu.org/licenses/lgpl-3.0.html.
**
** GNU General Public License Usage
** Alternatively, this file may be used under the terms of the GNU
** General Public License version 2.0 or (at your option) the GNU General
** Public license version 3 or any later version approved by the KDE Free
** Qt Foundation. The licenses are as published by the Free Software
** Foundation and appearing in the file LICENSE.GPL2 and LICENSE.GPL3
** included in the packaging of this file. Please review the following
** information to ensure the GNU General Public License requirements will
** be met: https://www.gnu.org/licenses/gpl-2.0.html and
** https://www.gnu.org/licenses/gpl-3.0.html.
**
** $QT_END_LICENSE$
**
****************************************************************************/

import QtQuick 2.2
import QtQuick.Controls 1.2
import QtQuick.Controls.Private 1.0

/*!
    \qmltype GroupBoxStyle
    \internal
    \inqmlmodule QtQuick.Controls.Styles
    \ingroup controlsstyling
    \since 5.1
*/
Style {

    /*! The \l GroupBox this style is attached to. */
    readonly property GroupBox control: __control

    /*! The margin from the content item to the groupbox. */
    padding {
        top: (control.title.length > 0 || control.checkable ? TextSingleton.implicitHeight : 0) + 10
        left: 8
        right: 8
        bottom: 6
    }

    /*! The title text color. */
    property color textColor: SystemPaletteSingleton.text(control.enabled)

    /*! The check box. */
    property Component checkbox:  Item {
        implicitWidth: 18
        implicitHeight: 18
        BorderImage {
            anchors.fill: parent
            source: "images/editbox.png"
            border.top: 6
            border.bottom: 6
            border.left: 6
            border.right: 6
        }
        Rectangle {
            height: 16
            width: 16
            antialiasing: true
            visible: control.checked
            color: "#666"
            radius: 1
            anchors.margins: 4
            anchors.fill: parent
            anchors.topMargin: 3
            anchors.bottomMargin: 5
            border.color: "#222"
            opacity: control.enabled ? 1 : 0.5
            Rectangle {
                anchors.fill: parent
                anchors.margins: 1
                color: "transparent"
                border.color: "#33ffffff"
            }
        }
        BorderImage {
            anchors.fill: parent
            anchors.margins: -1
            source: "images/focusframe.png"
            visible: control.activeFocus
            border.left: 4
            border.right: 4
            border.top: 4
            border.bottom: 4
        }
    }

    /*! The groupbox frame. */
    property Component panel: Item {
        anchors.fill: parent
        Loader {
            id: checkboxloader
            anchors.left: parent.left
            sourceComponent: control.checkable ? checkbox : null
            anchors.verticalCenter: label.verticalCenter
            width: item ? item.implicitWidth : 0
        }

        Text {
            id: label
            anchors.top: parent.top
            anchors.left: checkboxloader.right
            anchors.margins: 4
            text: control.title
            color: textColor
            renderType: Settings.isMobile ? Text.QtRendering : Text.NativeRendering
        }

        BorderImage {
            anchors.fill: parent
            anchors.topMargin: padding.top - 7
            source: "images/groupbox.png"
            border.left: 4
            border.right: 4
            border.top: 4
            border.bottom: 4
            visible: !control.flat
        }
    }
}
```
