## Supplementary material for "The smfBox: an open-source platform for single-molecule FRET": smOTTER operational software: HandleStyleHelper.qml

```
/****************************************************************************
**
** Copyright (C) 2016 The Qt Company Ltd.
** Contact: https://www.qt.io/licensing/
**
** This file is part of the Qt Quick Extras module of the Qt Toolkit.
**
** $QT_BEGIN_LICENSE:LGPL$
** Commercial License Usage
** Licensees holding valid commercial Qt licenses may use this file in
** accordance with the commercial license agreement provided with the
** Software or, alternatively, in accordance with the terms contained in
** a written agreement between you and The Qt Company. For licensing terms
** and conditions see https://www.qt.io/terms-conditions. For further
** information use the contact form at https://www.qt.io/contact-us.
**
** GNU Lesser General Public License Usage
** Alternatively, this file may be used under the terms of the GNU Lesser
** General Public License version 3 as published by the Free Software
** Foundation and appearing in the file LICENSE.LGPL3 included in the
** packaging of this file. Please review the following information to
** ensure the GNU Lesser General Public License version 3 requirements
** will be met: https://www.gnu.org/licenses/lgpl-3.0.html.
**
** GNU General Public License Usage
** Alternatively, this file may be used under the terms of the GNU
** General Public License version 2.0 or (at your option) the GNU General
** Public license version 3 or any later version approved by the KDE Free
** Qt Foundation. The licenses are as published by the Free Software
** Foundation and appearing in the file LICENSE.GPL2 and LICENSE.GPL3
** included in the packaging of this file. Please review the following
** information to ensure the GNU General Public License requirements will
** be met: https://www.gnu.org/licenses/gpl-2.0.html and
** https://www.gnu.org/licenses/gpl-3.0.html.
**
** $QT_END_LICENSE$
**
****************************************************************************/

import QtQuick 2.2

QtObject {
    id: handleStyleHelper

    property color handleColorTop: "#969696"
    property color handleColorBottom: Qt.rgba(0.9, 0.9, 0.9, 0.298)
    property real handleColorBottomStop: 0.7

    property color handleRingColorTop: "#b0b0b0"
    property color handleRingColorBottom: "transparent"

    /*!
        If \a ctx is the only argument, this is equivalent to calling
        paintHandle(\c ctx, \c 0, \c 0, \c ctx.canvas.width, \c ctx.canvas.height).
    */
    function paintHandle(ctx, handleX, handleY, handleWidth, handleHeight) {
        ctx.reset();

        if (handleWidth < 0)
            return;

        if (arguments.length == 1) {
            handleX = 0;
            handleY = 0;
            handleWidth = ctx.canvas.width;
            handleHeight = ctx.canvas.height;
        }

        ctx.beginPath();
        var gradient = ctx.createRadialGradient(handleX, handleY, 0,
            handleX, handleY, handleWidth * 1.5);
        gradient.addColorStop(0, handleColorTop);
        gradient.addColorStop(handleColorBottomStop, handleColorBottom);
        ctx.ellipse(handleX, handleY, handleWidth, handleHeight);
        ctx.fillStyle = gradient;
        ctx.fill();

        /* Draw the ring gradient around the handle. */
        // Clip first, so we only draw inside the ring.
        ctx.beginPath();
        ctx.ellipse(handleX, handleY, handleWidth, handleHeight);
        ctx.ellipse(handleX + 2, handleY + 2, handleWidth - 4, handleHeight - 4);
        ctx.clip();

        ctx.beginPath();
        gradient = ctx.createLinearGradient(handleX + handleWidth / 2, handleY,
            handleX + handleWidth / 2, handleY + handleHeight);
        gradient.addColorStop(0, handleRingColorTop);
        gradient.addColorStop(1, handleRingColorBottom);
        ctx.ellipse(handleX, handleY, handleWidth, handleHeight);
        ctx.fillStyle = gradient;
        ctx.fill();
    }
}
```
