## Supplementary material for "The smfBox: an open-source platform for single-molecule FRET": smOTTER operational software: MenuBarStyle.qml

```
/****************************************************************************
**
** Copyright (C) 2016 The Qt Company Ltd.
** Contact: https://www.qt.io/licensing/
**
** This file is part of the Qt Quick Controls module of the Qt Toolkit.
**
** $QT_BEGIN_LICENSE:LGPL$
** Commercial License Usage
** Licensees holding valid commercial Qt licenses may use this file in
** accordance with the commercial license agreement provided with the
** Software or, alternatively, in accordance with the terms contained in
** a written agreement between you and The Qt Company. For licensing terms
** and conditions see https://www.qt.io/terms-conditions. For further
** information use the contact form at https://www.qt.io/contact-us.
**
** GNU Lesser General Public License Usage
** Alternatively, this file may be used under the terms of the GNU Lesser
** General Public License version 3 as published by the Free Software
** Foundation and appearing in the file LICENSE.LGPL3 included in the
** packaging of this file. Please review the following information to
** ensure the GNU Lesser General Public License version 3 requirements
** will be met: https://www.gnu.org/licenses/lgpl-3.0.html.
**
** GNU General Public License Usage
** Alternatively, this file may be used under the terms of the GNU
** General Public License version 2.0 or (at your option) the GNU General
** Public license version 3 or any later version approved by the KDE Free
** Qt Foundation. The licenses are as published by the Free Software
** Foundation and appearing in the file LICENSE.GPL2 and LICENSE.GPL3
** included in the packaging of this file. Please review the following
** information to ensure the GNU General Public License requirements will
** be met: https://www.gnu.org/licenses/gpl-2.0.html and
** https://www.gnu.org/licenses/gpl-3.0.html.
**
** $QT_END_LICENSE$
**
****************************************************************************/

import QtQuick 2.2
import QtQuick.Controls 1.2
import QtQuick.Controls.Private 1.0

/*!
    \qmltype MenuBarStyle
    \inqmlmodule QtQuick.Controls.Styles
    \since 5.3
    \ingroup controlsstyling
    \brief Provides custom styling for MenuBar.

    \note Styling menu bars may not be supported on platforms using native menu bars
    through their QPA plugin.
*/

Style {
    id: root

    /*!
        \qmlmethod string MenuBarStyle::formatMnemonic(string text, bool underline = false)
        Returns a formatted string to render mnemonics for a given menu item.

        The mnemonic character is prefixed by an ampersand in the original string.

        Passing \c true for \c underline will underline the mnemonic character (e.g.,
        \c formatMnemonic("&File", true) will return \c "<u>F</u>ile"). Passing \c false
        for \c underline will return the plain text form (e.g., \c formatMnemonic("&File", false)
        will return \c "File").

        \sa Label
    */
    function formatMnemonic(text, underline) {
        return underline ? StyleHelpers.stylizeMnemonics(text) : StyleHelpers.removeMnemonics(text)
    }

    /*! The background for the full menu bar.

        The background will be extended to the full containing window width.
        Its height will always fit all of the menu bar items. The final size
        will include the paddings.
    */
    property Component background: Rectangle {
        color: "#dcdcdc"
        implicitHeight: 20
    }

    /*! The menu bar item.

        \target styleData properties
        This item has to be configured using the \b styleData object which is in scope,
        and contains the following read-only properties:
        \table
            \row \li \b {styleData.index} : int \li The index of the menu item in its menu.
            \row \li \b {styleData.selected} : bool \li \c true if the menu item is selected.
            \row \li \b {styleData.open} : bool \li \c true when the pull down menu is open.
            \row \li \b {styleData.text} : string \li The menu bar item's text.
            \row \li \b {styleData.underlineMnemonic} : bool \li When \c true, the style should underline the menu item's label mnemonic.
        \endtable

    */
    property Component itemDelegate: Rectangle {
        implicitWidth: text.width + 12
        implicitHeight: text.height + 4
        color: styleData.enabled && styleData.open ? "#49d" : "transparent"

        Text {
            id: text
            font: root.font
            text: formatMnemonic(styleData.text, styleData.underlineMnemonic)
            anchors.centerIn: parent
            renderType: Settings.isMobile ? Text.QtRendering : Text.NativeRendering
            color: styleData.open ? "white" : SystemPaletteSingleton.windowText(control.enabled && styleData.enabled)
        }
    }

    /*! The style component for the menubar's own menus and their submenus.

        \sa {MenuStyle}
    */
    property Component menuStyle: MenuStyle {
        font: root.font
    }

    /*!
        \since QtQuick.Controls.Styles 1.3
        The font of the control.
    */
    property font font

    /*! \internal */
    property bool __isNative: true
}
```
