## Supplementary material for "The smfBox: an open-source platform for single-molecule FRET": smOTTER operational software: MenuStyle.qml

```
/****************************************************************************
**
** Copyright (C) 2016 The Qt Company Ltd.
** Contact: https://www.qt.io/licensing/
**
** This file is part of the Qt Quick Controls module of the Qt Toolkit.
**
** $QT_BEGIN_LICENSE:LGPL$
** Commercial License Usage
** Licensees holding valid commercial Qt licenses may use this file in
** accordance with the commercial license agreement provided with the
** Software or, alternatively, in accordance with the terms contained in
** a written agreement between you and The Qt Company. For licensing terms
** and conditions see https://www.qt.io/terms-conditions. For further
** information use the contact form at https://www.qt.io/contact-us.
**
** GNU Lesser General Public License Usage
** Alternatively, this file may be used under the terms of the GNU Lesser
** General Public License version 3 as published by the Free Software
** Foundation and appearing in the file LICENSE.LGPL3 included in the
** packaging of this file. Please review the following information to
** ensure the GNU Lesser General Public License version 3 requirements
** will be met: https://www.gnu.org/licenses/lgpl-3.0.html.
**
** GNU General Public License Usage
** Alternatively, this file may be used under the terms of the GNU
** General Public License version 2.0 or (at your option) the GNU General
** Public license version 3 or any later version approved by the KDE Free
** Qt Foundation. The licenses are as published by the Free Software
** Foundation and appearing in the file LICENSE.GPL2 and LICENSE.GPL3
** included in the packaging of this file. Please review the following
** information to ensure the GNU General Public License requirements will
** be met: https://www.gnu.org/licenses/gpl-2.0.html and
** https://www.gnu.org/licenses/gpl-3.0.html.
**
** $QT_END_LICENSE$
**
****************************************************************************/

import QtQuick 2.2
import QtQuick.Window 2.1
import QtQuick.Controls 1.2
import QtQuick.Controls.Private 1.0

/*!
    \qmltype MenuStyle
    \inqmlmodule QtQuick.Controls.Styles
    \since 5.3
    \ingroup controlsstyling
    \brief Provides custom styling for Menu.

    \target styleData properties
    The \b styleData object contains the following read-only properties:
    \table
        \row \li \b {styleData.index} : int \li The index of the menu item in its menu.
        \row \li \b {styleData.type} : enumeration \li The type of menu item. See below for possible values.
        \row \li \b {styleData.selected} : bool \li \c true if the menu item is selected.
        \row \li \b {styleData.pressed} : bool \li \c true if the menu item is pressed. Available since 5.4.
        \row \li \b {styleData.text} : string \li The menu item's text, or title if it's a submenu.
        \row \li \b {styleData.underlineMnemonic} : bool \li Whether the style should underline the menu item's label mnemonic.
        \row \li \b {styleData.shortcut} : string \li The text for the menu item's shortcut.
        \row \li \b {styleData.iconSource} : url \li The source URL to the menu item's icon. Undefined if it has no icon.
        \row \li \b {styleData.enabled} : bool \li \c true if the menu item is enabled.
        \row \li \b {styleData.checkable} : bool \li \c true if the menu  item is checkable.
        \row \li \b {styleData.exclusive} : bool \li \c true if the menu item is checkable, and it's part of an \l ExclusiveGroup.
        \row \li \b {styleData.checked} : bool \li \c true if the menu item is checkable and currently checked.
        \row \li \b {styleData.scrollerDirection} : enumeration \li If the menu item is a scroller, its pointing direction.
                                                                     Valid values are \c Qt.UpArrow, \c Qt.DownArrow, and \c Qt.NoArrow.
    \endtable

    The valid values for \b {styleData.type} are:
    \list
    \li MenuItemType.Item
    \li MenuItemType.Menu
    \li MenuItemType.Separator
    \li MenuItemType.ScrollIndicator
    \endlist

    \note Styling menus may not be supported on platforms using native menus
    through their QPA plugin.
*/

Style {
    id: styleRoot

    padding {
        top: 1
        bottom: 1
        left: 1
        right: 1
    }

    /*! The amount of pixels by which a submenu popup overlaps horizontally its parent menu. */
    property int submenuOverlap: 1

    /*! The number of milliseconds to wait before opening a submenu. */
    property int submenuPopupDelay: 200

    /*!
        \qmlmethod string MenuStyle::formatMnemonic(string text, bool underline = false)
        Returns a rich-text string to render mnemonics for a given menu item.

        The mnemonic character is prefixed by an ampersand in the original string.

        Passing \c true for \c underline will underline the mnemonic character (e.g.,
        \c formatMnemonic("&Open...", true) will return \c "<u>O</u>pen..."). Passing \c false
        for \c underline will return the plain text form (e.g., \c formatMnemonic("&Open...", false)
        will return \c "Open...").

        \sa Label
    */
    function formatMnemonic(text, underline) {
        return underline ? StyleHelpers.stylizeMnemonics(text) : StyleHelpers.removeMnemonics(text)
    }

    /*! The background frame for the menu popup.

        The \l Menu will resize the frame to its contents plus the padding.
    */
    property Component frame: Rectangle {
        color: styleRoot.__backgroundColor
        border { width: 1; color: styleRoot.__borderColor }
    }

    /*! \qmlproperty Object MenuStyle::itemDelegate

        The object containing the menu item subcontrol components. These subcontrols are used
        for normal menu items only, i.e. not for separators or scroll indicators.

        The subcontrols are:

        \list
        \li \b {itemDelegate.background} : Component

        The menu item background component.

        Its appearance generally changes with \l {styleData properties} {styleData.selected}
        and \l {styleData properties} {styleData.enabled}.

        The default implementation shows only when the item is enabled and selected. It remains
        invisible otherwise.

        \li \b {itemDelegate.label} : Component

        Component for the actual text label.

        The text itself is fetched from \l {styleData properties} {styleData.text}, and its appearance should depend
        on \l {styleData properties} {styleData.enabled} and \l {styleData properties} {styleData.selected}.

        If \l {styleData properties} {styleData.underlineMnemonic} is true, the label should underline its mnemonic
        character. \l formatMnemonic provides the default formatting.

        \li \b {itemDelegate.submenuIndicator} : Component

        It indicates that the current menu item is a submenu.

        Only used when \l {styleData properties} {styleData.type} equals \c MenuItemType.Menu.

        \li \b {itemDelegate.shortcut} : Component

        Displays the shortcut attached to the menu item.

        Only used when \l {styleData properties} {styleData.shortcut} is not empty.

        \li \b {itemDelegate.checkmarkIndicator} : Component

        Will be used when \l {styleData properties} {styleData.checkable} is \c true and its appearance
        may depend on \l {styleData properties} {styleData.exclusive}, i.e., whether it will behave like a
        checkbox or a radio button. Use \l {styleData properties} {styleData.checked} for the checked state.
        \endlist

        \note This property cannot be overwritten although all of the subcontrol properties can.
    */
    property alias itemDelegate: internalMenuItem

    MenuItemSubControls {
        id: internalMenuItem

        background: Rectangle {
            visible: styleData.selected && styleData.enabled
            gradient: Gradient {
                id: selectedGradient
                GradientStop { color: Qt.lighter(__selectedBackgroundColor, 1.3); position: -0.2 }
                GradientStop { color: __selectedBackgroundColor; position: 1.4 }
            }

            border.width: 1
            border.color: Qt.darker(__selectedBackgroundColor, 1)
            antialiasing: true
        }

        label: Text {
            text: formatMnemonic(styleData.text, styleData.underlineMnemonic)
            color: __currentTextColor
            font: styleRoot.font
            renderType: Settings.isMobile ? Text.QtRendering : Text.NativeRendering
        }

        submenuIndicator: Text {
            text: __mirrored ? "\u25c2" : "\u25b8" // BLACK LEFT/RIGHT-POINTING SMALL TRIANGLE
            font: styleRoot.font
            color: __currentTextColor
            style: styleData.selected ? Text.Normal : Text.Raised
            styleColor: Qt.lighter(color, 4)
            renderType: Settings.isMobile ? Text.QtRendering : Text.NativeRendering
        }

        shortcut: Text {
            text: styleData.shortcut
            font {
                bold: styleRoot.font.bold
                capitalization: styleRoot.font.capitalization
                family: styleRoot.font.family
                italic: styleRoot.font.italic
                letterSpacing: styleRoot.font.letterSpacing
                pixelSize: styleRoot.font.pixelSize * 0.9
                strikeout: styleRoot.font.strikeout
                underline: styleRoot.font.underline
                weight: styleRoot.font.weight
                wordSpacing: styleRoot.font.wordSpacing
            }
            color: __currentTextColor
            renderType: Settings.isMobile ? Text.QtRendering : Text.NativeRendering
        }

        checkmarkIndicator: Loader {
            sourceComponent: styleData.exclusive ? exclusiveCheckMark : nonExclusiveCheckMark
            Component {
                id: exclusiveCheckMark
                Rectangle {
                    x: 1
                    width: 10
                    height: 10
                    color: "white"
                    border.color: "gray"
                    antialiasing: true
                    radius: height/2

                    Rectangle {
                        anchors.centerIn: parent
                        visible: styleData.checked
                        width: 4
                        height: 4
                        color: "#666"
                        border.color: "#222"
                        antialiasing: true
                        radius: height/2
                    }
                }
            }

            Component {
                id: nonExclusiveCheckMark
                BorderImage {
                    width: 12
                    height: 12
                    source: "images/editbox.png"
                    border.top: 6
                    border.bottom: 6
                    border.left: 6
                    border.right: 6

                    Rectangle {
                        antialiasing: true
                        visible: styleData.checked
                        color: "#666"
                        radius: 1
                        anchors.margins: 4
                        anchors.fill: parent
                        border.color: "#222"
                        Rectangle {
                            anchors.fill: parent
                            anchors.margins: 1
                            color: "transparent"
                            border.color: "#33ffffff"
                        }
                    }
                }
            }
        }
    }

    /*! Component for the separator menu item.

        Will be used when \l {styleData properties} {styleData.type} equals \c MenuItemType.Separator.
    */
    property Component separator: Item {
        implicitHeight: styleRoot.font.pixelSize / 2
        Rectangle {
            width: parent.width - 2
            height: 1
            x: 1
            anchors.verticalCenter: parent.verticalCenter
            color: "darkgray"
        }
    }

    /*! Component for the scroll indicator menu item.

        Will be used when \l {styleData properties} {styleData.type} equals \c MenuItemType.ScrollIndicator.
        Its appearance should follow \l {styleData properties} {styleData.scrollerDirection}.

        This is the item added at the top and bottom of the menu popup when its contents won't fit the screen
        to indicate more content is available in the direction of the arrow.
    */
    property Component scrollIndicator: Image {
        anchors.centerIn: parent
        source: styleData.scrollerDirection === Qt.UpArrow ? "images/arrow-up.png" : "images/arrow-down.png"
    }

    /*!
        \since QtQuick.Controls.Styles 1.3
        The font of the control.
    */
    property font font

    /*! \internal */
    property string __menuItemType: "menuitem"

    /*! \internal
        The menu popup frame background color.

        This is set to be a uniform background. If you want a gradient or a pixmap,
        you should override \l frame.

        \sa frame, borderColor
    */
    property color __backgroundColor: "#dcdcdc"

    /*! \internal
        The menu popup frame border color.

        The border width is set to 1 pixel. Override \l frame if you want a larger border.

        \sa frame, backgroundColor
    */
    property color __borderColor: "darkgray"

    /*! \internal
        The maximum height for a popup before it will show scrollers.
    */
    property int __maxPopupHeight: 600

    /*! \internal
        The menu item background color when selected.

        This property is provided for convenience and only sets the color.
        It does not change the style in any other way.
    */
    property color __selectedBackgroundColor: "#49d"

    /*! \internal
        The menu item label color.

        When set, keyboard shorcuts get the same color as the item's text.

        \sa selectedLabelColor, disabledLabelColor
    */
    property color __labelColor: "#444"

    /*! \internal
        The menu item label color when selected.

        \sa labelColor, selectedLabelColor
    */
    property color __selectedLabelColor: "white"

    /*! \internal
        The menu item label color when disabled.

        \sa labelColor, disabledLabelColor
    */
    property color __disabledLabelColor: "gray"


    /*! \internal */
    readonly property bool __mirrored: Qt.application.layoutDirection === Qt.RightToLeft

    /*! \internal
        The margin between the frame and the menu item label's left side.

        Generally, this should be large enough to fit optional checkmarks on
        the label's left side.
    */
    property int __leftLabelMargin: 18

    /*! \internal
        The margin between the menu item label's right side and the frame. */
    property int __rightLabelMargin: 12

    /*! \internal
        The minimum spacing between the menu item label's text right side and any
        element located on its right (submenu indicator or shortcut).
    */
    property int __minRightLabelSpacing: 28

    /*! \internal */
    property Component __scrollerStyle: null

    /*! \internal
        The menu item contents itself.

        The default implementation uses \l MenuItemStyle.
    */
    property Component menuItemPanel: Item {
        id: panel

        property QtObject __styleData: styleData
        /*! \internal
            The current color of the text label.

            Use this if you're overriding e.g. \l shortcutIndicator to keep the color matched
            with \l label, or to derive new colors from it.
        */
        property color currentTextColor: !styleData.enabled ? __disabledLabelColor :
                                         styleData.selected ? __selectedLabelColor : __labelColor

        implicitWidth: Math.max((parent ? parent.width : 0),
                                Math.round(__leftLabelMargin + labelLoader.width + __rightLabelMargin +
                                           (rightIndicatorLoader.active ? __minRightLabelSpacing + rightIndicatorLoader.width : 0)))
        implicitHeight: Math.round(styleData.type === MenuItemType.Separator ? separatorLoader.implicitHeight :
                                   !!styleData.scrollerDirection ? styleRoot.font.pixelSize * 0.75 : labelLoader.height + 4)

        Loader {
            property alias styleData: panel.__styleData
            property alias __currentTextColor: panel.currentTextColor
            anchors.fill: parent
            sourceComponent: itemDelegate.background
        }

        Loader {
            id: separatorLoader
            property alias styleData: panel.__styleData
            property alias __currentTextColor: panel.currentTextColor
            anchors.fill: parent
            sourceComponent: separator
            active: styleData.type === MenuItemType.Separator
        }

        Loader {
            property alias styleData: panel.__styleData
            property alias __currentTextColor: panel.currentTextColor
            x: __mirrored ? parent.width - width - 4 : 4
            anchors.verticalCenterOffset: -1
            anchors.verticalCenter: parent.verticalCenter
            active: __menuItemType === "menuitem" && styleData.checkable
            sourceComponent: itemDelegate.checkmarkIndicator
        }

        Loader {
            id: labelLoader
            readonly property real offset: __menuItemType === "menuitem" ? __leftLabelMargin : 6
            property alias styleData: panel.__styleData
            property alias __currentTextColor: panel.currentTextColor
            x: __mirrored ? parent.width - width - offset : offset
            y: 1
            active: styleData.type !== MenuItemType.Separator
            sourceComponent: itemDelegate.label
            baselineOffset: item ? item.baselineOffset : 0.0
        }

        Loader {
            id: rightIndicatorLoader
            property alias styleData: panel.__styleData
            property alias __currentTextColor: panel.currentTextColor
            active: styleData.type === MenuItemType.Menu || styleData.shortcut !== ""
            sourceComponent: styleData.type === MenuItemType.Menu ? itemDelegate.submenuIndicator : itemDelegate.shortcut
            LayoutMirroring.enabled: __mirrored
            baselineOffset: item ? item.baselineOffset : 0.0
            anchors {
                right: parent.right
                rightMargin: 6
                baseline: !styleData.isSubmenu ? labelLoader.baseline : undefined
            }
        }
    }
}
```
