## Supplementary material for "The smfBox: an open-source platform for single-molecule FRET": smOTTER operational software: PieMenuStyle.qml

```
/****************************************************************************
**
** Copyright (C) 2016 The Qt Company Ltd.
** Contact: https://www.qt.io/licensing/
**
** This file is part of the Qt Quick Extras module of the Qt Toolkit.
**
** $QT_BEGIN_LICENSE:LGPL$
** Commercial License Usage
** Licensees holding valid commercial Qt licenses may use this file in
** accordance with the commercial license agreement provided with the
** Software or, alternatively, in accordance with the terms contained in
** a written agreement between you and The Qt Company. For licensing terms
** and conditions see https://www.qt.io/terms-conditions. For further
** information use the contact form at https://www.qt.io/contact-us.
**
** GNU Lesser General Public License Usage
** Alternatively, this file may be used under the terms of the GNU Lesser
** General Public License version 3 as published by the Free Software
** Foundation and appearing in the file LICENSE.LGPL3 included in the
** packaging of this file. Please review the following information to
** ensure the GNU Lesser General Public License version 3 requirements
** will be met: https://www.gnu.org/licenses/lgpl-3.0.html.
**
** GNU General Public License Usage
** Alternatively, this file may be used under the terms of the GNU
** General Public License version 2.0 or (at your option) the GNU General
** Public license version 3 or any later version approved by the KDE Free
** Qt Foundation. The licenses are as published by the Free Software
** Foundation and appearing in the file LICENSE.GPL2 and LICENSE.GPL3
** included in the packaging of this file. Please review the following
** information to ensure the GNU General Public License requirements will
** be met: https://www.gnu.org/licenses/gpl-2.0.html and
** https://www.gnu.org/licenses/gpl-3.0.html.
**
** $QT_END_LICENSE$
**
****************************************************************************/

import QtQuick 2.2
import QtGraphicalEffects 1.0
import QtQuick.Controls 1.4
import QtQuick.Controls.Styles 1.4
import QtQuick.Controls.Private 1.0
import QtQuick.Extras 1.4
import QtQuick.Extras.Private 1.0
import QtQuick.Extras.Private.CppUtils 1.0

/*!
    \qmltype PieMenuStyle
    \inqmlmodule QtQuick.Controls.Styles
    \since 5.5
    \ingroup controlsstyling
    \brief Provides custom styling for PieMenu.

    PieMenuStyle is a style for PieMenu that draws each section of the menu as a
    filled "slice".

    You can create a custom pie menu by replacing the following delegates:
    \list
        \li \l background
        \li \l cancel
        \li \l menuItem
        \li \l title
    \endlist

    To customize the appearance of each menuItem without having to define your
    own, you can use the \l backgroundColor and \l selectionColor properties.
    To customize the drop shadow, use the \l shadowColor, \l shadowRadius and
    \l shadowSpread properties.

    Icons that are too large for the section that they are in will be scaled
    down appropriately.

    To style individual sections of the menu, use the menuItem component:
    \code
    PieMenuStyle {
        shadowRadius: 0

        menuItem: Item {
            id: item
            rotation: -90 + sectionCenterAngle(styleData.index)

            Rectangle {
                width: parent.height * 0.2
                height: width
                color: "darkorange"
                radius: width / 2
                anchors.right: parent.right
                anchors.verticalCenter: parent.verticalCenter

                Text {
                    id: textItem
                    text: control.menuItems[styleData.index].text
                    anchors.centerIn: parent
                    color: control.currentIndex === styleData.index ? "red" : "white"
                    rotation: -item.rotation
                }
            }
        }
    }
    \endcode

    \image piemenu-menuitem-example.png A custom PieMenu
*/

Style {
    id: pieMenuStyle

    /*!
        The \l PieMenu that this style is attached to.
    */
    readonly property PieMenu control: __control

    /*! The background color. */
    property color backgroundColor: Qt.rgba(0.6, 0.6, 0.6, 0.66)

    /*! The selection color. */
    property color selectionColor: "#eee"

    /*!
        The shadow color.

        \sa DropShadow
    */
    property color shadowColor: Qt.rgba(0, 0, 0, 0.26)

    /*!
        The shadow radius.

        \sa DropShadow
    */
    property real shadowRadius: 10

    /*!
        The shadow spread.

        \sa DropShadow
    */
    property real shadowSpread: 0.3

    /*!
        The distance from the center of the menu to the outer edge of the menu.

        \sa cancelRadius
    */
    readonly property real radius: Math.min(control.width, control.height) * 0.5

    /*!
        The radius of the area that is used to cancel the menu.

        \sa radius
    */
    property real cancelRadius: radius * 0.4

    /*!
        The angle (in degrees) at which the first menu item will be drawn.

        The absolute range formed by \a startAngle and \l endAngle must be
        less than or equal to \c 360 degrees.

        Menu items are displayed clockwise when \a startAngle is less than
        \l endAngle, otherwise they are displayed anti-clockwise.

        \sa endAngle
    */
    property real startAngle: -90

    /*!
        The angle (in degrees) at which the last menu item will be drawn.

        The absolute range formed by \l startAngle and \a endAngle must be
        less than or equal to \c 360 degrees.

        Menu items are displayed clockwise when \l startAngle is less than
        \a endAngle, otherwise they are displayed anti-clockwise.

        \sa startAngle
    */
    property real endAngle: 90

    /*!
        \qmlmethod real PieMenuStyle::sectionStartAngle(int itemIndex)
        Returns the start of the section at \a itemIndex as an angle in degrees.
    */
    function sectionStartAngle(itemIndex) {
        return MathUtils.radToDegOffset(control.__protectedScope.sectionStartAngle(itemIndex));
    }

    /*!
        \qmlmethod real PieMenuStyle::sectionCenterAngle(int itemIndex)
        Returns the center of the section at \a itemIndex as an angle in
        degrees.
    */
    function sectionCenterAngle(itemIndex) {
        return MathUtils.radToDegOffset(control.__protectedScope.sectionCenterAngle(itemIndex));
    }

    /*!
        \qmlmethod real PieMenuStyle::sectionEndAngle(int itemIndex)
        Returns the end of the section at \a itemIndex as an angle in degrees.
    */
    function sectionEndAngle(itemIndex) {
        return MathUtils.radToDegOffset(control.__protectedScope.sectionEndAngle(itemIndex));
    }

    /*!
        \internal

        The distance in pixels from the center of each menu item's icon to the
        center of the menu. A higher value means that the icons will be further
        from the center of the menu.
    */
    readonly property real __iconOffset: cancelRadius + ((radius - cancelRadius) / 2)

    /*! \internal */
    readonly property real __selectableRadius: radius - cancelRadius

    /*! \internal */
    property int __implicitWidth: Math.round(TextSingleton.implicitHeight * 12.5)

    /*! \internal */
    property int __implicitHeight: __implicitWidth

    /*!
        The background of the menu.

        By default, there is no background defined.
    */
    property Component background

    /*!
        The cancel component of the menu.

        This is an area in the center of the menu that closes the menu when
        clicked.

        By default, it is not visible.
    */
    property Component cancel: null

    /*!
        The component that displays the text of the currently selected menu
        item, or the title if there is no current item.

        The current item's text is available via the \c styleData.text
        property.
    */
    property Component title: Text {
        font.pointSize: 20
        text: styleData.text
        horizontalAlignment: Text.AlignHCenter
        verticalAlignment: Text.AlignVCenter
        color: "#ccc"
        antialiasing: true
    }

    /*!
        This component defines each section of the pie menu.

        This component covers the width and height of the control.

        No mouse events are propagated to this component, which means that
        controls like Button will not function when used within it. You can
        check if the mouse is over this section by comparing
        \c control.currentIndex to \c styleData.index.

        Each instance of this component has access to the following properties:

        \table
            \row \li \c {readonly property int} \b styleData.index
                \li The index of this menu item.
            \row \li \c {readonly property bool} \b styleData.hovered
                \li \c true if this menu item is under the mouse.
            \row \li \c {readonly property bool} \b styleData.pressed
                \li \c true if the mouse is pressed down on this menu item.
        \endtable
    */
    property Component menuItem: Item {
        id: actionRootDelegateItem

        function drawRingSection(ctx, x, y, section, r, ringWidth, ringColor) {
            ctx.fillStyle = ringColor;

            // Draw one section.
            ctx.beginPath();
            ctx.moveTo(x,y);

            // Canvas draws 0 degrees at 3 o'clock, whereas we want it to draw it at 12.
            var start = control.__protectedScope.sectionStartAngle(section);
            var end = control.__protectedScope.sectionEndAngle(section);
            ctx.arc(x, y, r, start, end, start > end);
            ctx.fill();

            // Either change this to the background color, or use the global composition.
            ctx.fillStyle = "black";
            ctx.globalCompositeOperation = "destination-out";
            ctx.beginPath();
            ctx.moveTo(x, y);
            ctx.arc(x, y, ringWidth, 0, Math.PI * 2);
            ctx.closePath();
            ctx.fill();

            // If using the global composition method, make sure to change it back to default.
            ctx.globalCompositeOperation = "source-over";
        }

        Canvas {
            id: actionCanvas
            anchors.fill: parent
            property color currentColor: control.currentIndex === styleData.index ? selectionColor : backgroundColor

            Connections {
                target: pieMenuStyle
                onStartAngleChanged: actionCanvas.requestPaint()
                onEndAngleChanged: actionCanvas.requestPaint()
            }

            Connections {
                target: control
                onCurrentIndexChanged: actionCanvas.requestPaint()
            }

            onPaint: {
                var ctx = getContext("2d");
                ctx.reset();
                drawRingSection(ctx, width / 2, height / 2, styleData.index, radius, cancelRadius, currentColor);
            }
        }

        readonly property var __styleData: styleData

        PieMenuIcon {
            control: pieMenuStyle.control
            styleData: __styleData
        }
    }

    /*! \internal */
    property Component panel: Item {
        implicitWidth: __implicitWidth
        implicitHeight: __implicitHeight

        property alias titleItem: titleLoader.item

        Item {
            id: itemgroup
            anchors.fill: parent
            visible: false

            Loader {
                id: backgroundLoader
                sourceComponent: background
                anchors.fill: parent
            }

            Loader {
                id: cancelLoader
                sourceComponent: cancel
                anchors.centerIn: parent
            }

            Repeater {
                id: menuItemRepeater
                model: control.__protectedScope.visibleItems

                delegate: Loader {
                    id: menuItemLoader
                    anchors.fill: parent
                    sourceComponent: menuItem

                    readonly property int __index: index
                    property QtObject styleData: QtObject {
                        readonly property alias index: menuItemLoader.__index
                        readonly property bool hovered: control.currentIndex === index
                        readonly property bool pressed: control.__protectedScope.pressedIndex === index
                    }
                }
            }
        }
        DropShadow {
            id: dropShadow
            anchors.fill: itemgroup
            spread: shadowSpread
            samples: shadowRadius * 2 + 1
            transparentBorder: true
            color: shadowColor
            source: itemgroup
        }

        Loader {
            id: titleLoader
            sourceComponent: title
            x: parent.x + parent.width / 2 - width / 2
            y: -height - 10

            property QtObject styleData: QtObject {
                property string text: control.currentIndex !== -1
                    ? control.__protectedScope.visibleItems[control.currentIndex].text
                    : control.title
            }
        }
    }
}
```
