## Supplementary material for "The smfBox: an open-source platform for single-molecule FRET": smOTTER operational software: ProgressBarStyle.qml

```
/****************************************************************************
**
** Copyright (C) 2016 The Qt Company Ltd.
** Contact: https://www.qt.io/licensing/
**
** This file is part of the Qt Quick Controls module of the Qt Toolkit.
**
** $QT_BEGIN_LICENSE:LGPL$
** Commercial License Usage
** Licensees holding valid commercial Qt licenses may use this file in
** accordance with the commercial license agreement provided with the
** Software or, alternatively, in accordance with the terms contained in
** a written agreement between you and The Qt Company. For licensing terms
** and conditions see https://www.qt.io/terms-conditions. For further
** information use the contact form at https://www.qt.io/contact-us.
**
** GNU Lesser General Public License Usage
** Alternatively, this file may be used under the terms of the GNU Lesser
** General Public License version 3 as published by the Free Software
** Foundation and appearing in the file LICENSE.LGPL3 included in the
** packaging of this file. Please review the following information to
** ensure the GNU Lesser General Public License version 3 requirements
** will be met: https://www.gnu.org/licenses/lgpl-3.0.html.
**
** GNU General Public License Usage
** Alternatively, this file may be used under the terms of the GNU
** General Public License version 2.0 or (at your option) the GNU General
** Public license version 3 or any later version approved by the KDE Free
** Qt Foundation. The licenses are as published by the Free Software
** Foundation and appearing in the file LICENSE.GPL2 and LICENSE.GPL3
** included in the packaging of this file. Please review the following
** information to ensure the GNU General Public License requirements will
** be met: https://www.gnu.org/licenses/gpl-2.0.html and
** https://www.gnu.org/licenses/gpl-3.0.html.
**
** $QT_END_LICENSE$
**
****************************************************************************/

import QtQuick 2.2
import QtQuick.Controls 1.2
import QtQuick.Controls.Private 1.0

/*!
    \qmltype ProgressBarStyle

    \inqmlmodule QtQuick.Controls.Styles
    \since 5.1
    \ingroup controlsstyling
    \brief Provides custom styling for ProgressBar.

    Example:
    \qml
    ProgressBar {
        value: slider.value
        style: ProgressBarStyle {
            background: Rectangle {
                radius: 2
                color: "lightgray"
                border.color: "gray"
                border.width: 1
                implicitWidth: 200
                implicitHeight: 24
            }
            progress: Rectangle {
                color: "lightsteelblue"
                border.color: "steelblue"
            }
        }
    }
    \endqml

    Note that the example above is somewhat simplified and will not animate
    an indeterminate progress bar. The following snippet demonstrates
    how you can incorporate a custom animation for the indeterminate
    state as well.

    \code
    progress: Rectangle {
        border.color: "steelblue"
        color: "lightsteelblue"

        // Indeterminate animation by animating alternating stripes:
        Item {
            anchors.fill: parent
            anchors.margins: 1
            visible: control.indeterminate
            clip: true
            Row {
                Repeater {
                    Rectangle {
                        color: index % 2 ? "steelblue" : "lightsteelblue"
                        width: 20 ; height: control.height
                    }
                    model: control.width / 20 + 2
                }
                XAnimator on x {
                    from: 0 ; to: -40
                    loops: Animation.Infinite
                    running: control.indeterminate
                }
            }
        }
    }
    \endcode


*/

Style {
    id: progressBarStyle

    /*! The \l ProgressBar this style is attached to. */
    readonly property ProgressBar control: __control

    /*! A value in the range [0-1] indicating the current progress. */
    readonly property real currentProgress: control.indeterminate ? 1.0 :
                                                                    control.value / control.maximumValue

    /*! This property holds the visible contents of the progress bar
        You can access the Slider through the \c control property.

        For convenience, you can also access the readonly property \c styleData.progress
        which provides the current progress as a \c real in the range [0-1]
    */
    padding { top: 0 ; left: 0 ; right: 0 ; bottom: 0 }

    /*! \qmlproperty Component ProgressBarStyle::progress
        The progress component for this style.
    */
    property Component progress: Item {
        property color progressColor: "#49d"
        anchors.fill: parent
        clip: true
        Rectangle {
            id: base
            width: control.width
            height: control.height
            radius: TextSingleton.implicitHeight * 0.16
            antialiasing: true
            gradient: Gradient {
                GradientStop {color: Qt.lighter(progressColor, 1.3)  ; position: 0}
                GradientStop {color: progressColor ; position: 1.4}
            }
            border.width: 1
            border.color: Qt.darker(progressColor, 1.2)
            Rectangle {
                color: "transparent"
                radius: 1.5
                clip: true
                antialiasing: true
                anchors.fill: parent
                anchors.margins: 1
                border.color: Qt.rgba(1,1,1,0.1)
                Image {
                    visible: control.indeterminate
                    height: parent.height
                    NumberAnimation on x {
                        from: -39
                        to: 0
                        running: control.indeterminate
                        duration: 800
                        loops: Animation.Infinite
                    }
                    fillMode: Image.Tile
                    width: parent.width + 25
                    source: "images/progress-indeterminate.png"
                }
            }
        }
        Rectangle {
            height: parent.height - 2
            width: 1
            y: 1
            anchors.right: parent.right
            anchors.rightMargin: 1
            color:  Qt.rgba(1,1,1,0.1)
            visible: splitter.visible
        }
        Rectangle {
            id: splitter
            height: parent.height - 2
            width: 1
            y: 1
            anchors.right: parent.right
            color: Qt.darker(progressColor, 1.2)
            property int offset: currentProgress * control.width
            visible: offset > base.radius && offset < control.width - base.radius + 1
        }
    }

    /*! \qmlproperty Component ProgressBarStyle::background
        The background component for this style.

        \note The implicitWidth and implicitHeight of the background component
        must be set.
    */
    property Component background: Item {
        implicitWidth: 200
        implicitHeight: Math.max(17, Math.round(TextSingleton.implicitHeight * 0.7))
        Rectangle {
            anchors.fill: parent
            anchors.bottomMargin: control.pressed ? 0 : -1
            color: "#44ffffff"
            radius: baserect.radius
        }
        Rectangle {
            id: baserect
            gradient: Gradient {
                GradientStop {color: "#eee" ; position: 0}
                GradientStop {color: "#fff" ; position: 0.1}
                GradientStop {color: "#fff" ; position: 1}
            }
            radius: TextSingleton.implicitHeight * 0.16
            anchors.fill: parent
            border.color: control.activeFocus ? "#47b" : "#999"
            Rectangle {
                anchors.fill: parent
                radius: parent.radius
                color: control.activeFocus ? "#47b" : "white"
                opacity: control.hovered || control.activeFocus ? 0.1 : 0
                Behavior on opacity {NumberAnimation{ duration: 100 }}
            }
        }
    }

    /*! \qmlproperty Component ProgressBarStyle::panel
        The panel component for this style.
    */
    property Component panel: Item{
        property bool horizontal: control.orientation == Qt.Horizontal
        implicitWidth: horizontal ? backgroundLoader.implicitWidth : backgroundLoader.implicitHeight
        implicitHeight: horizontal ? backgroundLoader.implicitHeight : backgroundLoader.implicitWidth

        Item {
            width: horizontal ? parent.width : parent.height
            height: !horizontal ? parent.width : parent.height
            y: horizontal ? 0 : width
            rotation: horizontal ? 0 : -90
            transformOrigin: Item.TopLeft

            Loader {
                id: backgroundLoader
                anchors.fill: parent
                sourceComponent: background
            }

            Loader {
                sourceComponent: progressBarStyle.progress
                anchors.topMargin: padding.top
                anchors.leftMargin: padding.left
                anchors.rightMargin: padding.right
                anchors.bottomMargin: padding.bottom

                anchors.top: parent.top
                anchors.left: parent.left
                anchors.bottom: parent.bottom
                width: currentProgress * (parent.width - padding.left - padding.right)
            }
        }
    }
}
```
