## Supplementary material for "The smfBox: an open-source platform for single-molecule FRET": smOTTER operational software: ScrollViewStyle.qml

```
/****************************************************************************
**
** Copyright (C) 2016 The Qt Company Ltd.
** Contact: https://www.qt.io/licensing/
**
** This file is part of the Qt Quick Controls module of the Qt Toolkit.
**
** $QT_BEGIN_LICENSE:LGPL$
** Commercial License Usage
** Licensees holding valid commercial Qt licenses may use this file in
** accordance with the commercial license agreement provided with the
** Software or, alternatively, in accordance with the terms contained in
** a written agreement between you and The Qt Company. For licensing terms
** and conditions see https://www.qt.io/terms-conditions. For further
** information use the contact form at https://www.qt.io/contact-us.
**
** GNU Lesser General Public License Usage
** Alternatively, this file may be used under the terms of the GNU Lesser
** General Public License version 3 as published by the Free Software
** Foundation and appearing in the file LICENSE.LGPL3 included in the
** packaging of this file. Please review the following information to
** ensure the GNU Lesser General Public License version 3 requirements
** will be met: https://www.gnu.org/licenses/lgpl-3.0.html.
**
** GNU General Public License Usage
** Alternatively, this file may be used under the terms of the GNU
** General Public License version 2.0 or (at your option) the GNU General
** Public license version 3 or any later version approved by the KDE Free
** Qt Foundation. The licenses are as published by the Free Software
** Foundation and appearing in the file LICENSE.GPL2 and LICENSE.GPL3
** included in the packaging of this file. Please review the following
** information to ensure the GNU General Public License requirements will
** be met: https://www.gnu.org/licenses/gpl-2.0.html and
** https://www.gnu.org/licenses/gpl-3.0.html.
**
** $QT_END_LICENSE$
**
****************************************************************************/

import QtQuick 2.2
import QtQuick.Controls 1.2
import QtQuick.Controls.Private 1.0

/*!
    \qmltype ScrollViewStyle
    \inqmlmodule QtQuick.Controls.Styles
    \since 5.1
    \ingroup viewsstyling
    \ingroup controlsstyling
    \brief Provides custom styling for ScrollView.
*/
Style {
    id: root

    /*! The \l ScrollView this style is attached to. */
    readonly property ScrollView control: __control

    /*! This property controls the frame border padding of the scrollView. */
    padding {left: 1; top: 1; right: 1; bottom: 1}

    /*! This Component paints the corner area between scroll bars */
    property Component corner: Rectangle { color: "#ccc" }

    /*! This component determines if the flickable should reposition itself at the
    mouse location when clicked. */
    property bool scrollToClickedPosition: true

    /*! This property holds whether the scroll bars are transient. Transient scroll bars
        appear when the content is scrolled and disappear when they are no longer needed.

        The default value is platform dependent. */
    property bool transientScrollBars: Settings.isMobile && Settings.hasTouchScreen

    /*! This Component paints the frame around scroll bars. */
    property Component frame: Rectangle {
        color: control["backgroundVisible"] ? "white": "transparent"
        border.color: "#999"
        border.width: 1
        radius: 1
        visible: control.frameVisible
    }

    /*! This is the minimum extent of the scroll bar handle.

        The default value is \c 30.
    */

    property int minimumHandleLength: 30

    /*! This property controls the edge overlap
        between the handle and the increment/decrement buttons.

        The default value is \c 30.
    */

    property int handleOverlap: 1

    /*! This component controls the appearance of the
        scroll bar background.

        You can access the following state properties:

        \table
            \row \li property bool \b styleData.hovered
            \row \li property bool \b styleData.horizontal
        \endtable
    */

    property Component scrollBarBackground: Item {
        property bool sticky: false
        property bool hovered: styleData.hovered
        implicitWidth: Math.round(TextSingleton.implicitHeight)
        implicitHeight: Math.round(TextSingleton.implicitHeight)
        clip: true
        opacity: transientScrollBars ? 0.5 : 1.0
        visible: !Settings.hasTouchScreen && (!transientScrollBars || sticky)
        Rectangle {
            anchors.fill: parent
            color: "#ddd"
            border.color: "#aaa"
            anchors.rightMargin: styleData.horizontal ? -2 : -1
            anchors.leftMargin: styleData.horizontal ? -2 : 0
            anchors.topMargin: styleData.horizontal ? 0 : -2
            anchors.bottomMargin: styleData.horizontal ? -1 : -2
        }
        onHoveredChanged: if (hovered) sticky = true
        onVisibleChanged: if (!visible) sticky = false
    }

    /*! This component controls the appearance of the
        scroll bar handle.

        You can access the following state properties:

        \table
            \row \li property bool \b styleData.hovered
            \row \li property bool \b styleData.pressed
            \row \li property bool \b styleData.horizontal
        \endtable
    */

    property Component handle: Item {
        property bool sticky: false
        property bool hovered: __activeControl !== "none"
        implicitWidth: Math.round(TextSingleton.implicitHeight) + 1
        implicitHeight: Math.round(TextSingleton.implicitHeight) + 1
        BorderImage {
            id: img
            opacity: styleData.pressed && !transientScrollBars ? 0.5 : styleData.hovered ? 1 : 0.8
            source: "images/scrollbar-handle-" + (transientScrollBars ? "transient" : styleData.horizontal ? "horizontal" : "vertical") + ".png"
            border.left: transientScrollBars ? 5 : 2
            border.top: transientScrollBars ? 5 : 2
            border.right: transientScrollBars ? 5 : 2
            border.bottom: transientScrollBars ? 5 : 2
            anchors.top: !styleData.horizontal ? parent.top : undefined
            anchors.margins: transientScrollBars ? 2 : 0
            anchors.bottom: parent.bottom
            anchors.right: parent.right
            anchors.left: styleData.horizontal ? parent.left : undefined
            width: !styleData.horizontal && transientScrollBars ? sticky ? 13 : 10 : parent.width
            height: styleData.horizontal && transientScrollBars ? sticky ? 13 : 10 : parent.height
            Behavior on width { enabled: !styleData.horizontal && transientScrollBars; NumberAnimation { duration: 100 } }
            Behavior on height { enabled: styleData.horizontal && transientScrollBars; NumberAnimation { duration: 100 } }
        }
        onHoveredChanged: if (hovered) sticky = true
        onVisibleChanged: if (!visible) sticky = false
    }

    /*! This component controls the appearance of the
        scroll bar increment button.

        You can access the following state properties:

        \table
            \row \li property bool \b styleData.hovered
            \row \li property bool \b styleData.pressed
            \row \li property bool \b styleData.horizontal
        \endtable
    */
    property Component incrementControl: Rectangle {
        visible: !transientScrollBars
        implicitWidth: transientScrollBars ? 0 : Math.round(TextSingleton.implicitHeight)
        implicitHeight: transientScrollBars ? 0 : Math.round(TextSingleton.implicitHeight)
        Rectangle {
            anchors.fill: parent
            anchors.bottomMargin: -1
            anchors.rightMargin: -1
            border.color: "#aaa"
            Rectangle {
                anchors.fill: parent
                anchors.margins: 1
                color: "transparent"
                border.color: "#44ffffff"
            }
            Image {
                source: styleData.horizontal ? "images/arrow-right.png" : "images/arrow-down.png"
                anchors.centerIn: parent
                opacity: control.enabled ? 0.6 : 0.5
            }
            gradient: Gradient {
                GradientStop {color: styleData.pressed ? "lightgray" : "white" ; position: 0}
                GradientStop {color: styleData.pressed ? "lightgray" : "lightgray" ; position: 1}
            }
        }
    }

    /*! This component controls the appearance of the
        scroll bar decrement button.

        You can access the following state properties:

        \table
            \row \li property bool \b styleData.hovered
            \row \li property bool \b styleData.pressed
            \row \li property bool \b styleData.horizontal
        \endtable
    */
    property Component decrementControl: Rectangle {
        visible: !transientScrollBars
        implicitWidth: transientScrollBars ? 0 : Math.round(TextSingleton.implicitHeight)
        implicitHeight: transientScrollBars ? 0 : Math.round(TextSingleton.implicitHeight)
        Rectangle {
            anchors.fill: parent
            anchors.topMargin: styleData.horizontal ? 0 : -1
            anchors.leftMargin:  styleData.horizontal ? -1 : 0
            anchors.bottomMargin: styleData.horizontal ? -1 : 0
            anchors.rightMargin: styleData.horizontal ? 0 : -1
            color: "lightgray"
            Rectangle {
                anchors.fill: parent
                anchors.margins: 1
                color: "transparent"
                border.color: "#44ffffff"
            }
            Image {
                source: styleData.horizontal ? "images/arrow-left.png" : "images/arrow-up.png"
                anchors.centerIn: parent
                anchors.verticalCenterOffset: styleData.horizontal ? 0 : -1
                anchors.horizontalCenterOffset: styleData.horizontal ? -1 : 0
                opacity: control.enabled ? 0.6 : 0.5
            }
            gradient: Gradient {
                GradientStop {color: styleData.pressed ? "lightgray" : "white" ; position: 0}
                GradientStop {color: styleData.pressed ? "lightgray" : "lightgray" ; position: 1}
            }
            border.color: "#aaa"
        }
    }

    /*! \internal */
    property Component __scrollbar: Item {
        id: panel
        property string activeControl: "none"
        property bool scrollToClickPosition: true
        property bool isTransient: transientScrollBars

        property bool on: false
        property bool raised: false
        property bool sunken: __styleData.upPressed | __styleData.downPressed | __styleData.handlePressed

        states: State {
            name: "out"
            when: isTransient
                  && (!__stickyScrollbars || !flickableItem.moving)
                  && panel.activeControl === "none"
                  && !panel.on
                  && !panel.raised
            PropertyChanges { target: panel; opacity: 0 }
        }

        transitions: Transition {
            to: "out"
            SequentialAnimation {
                PauseAnimation { duration: root.__scrollBarFadeDelay }
                NumberAnimation { properties: "opacity"; duration: root.__scrollBarFadeDuration }
                PropertyAction { target: panel; property: "visible"; value: false }
            }
        }

        implicitWidth: __styleData.horizontal ? 200 : bg.implicitWidth
        implicitHeight: __styleData.horizontal ? bg.implicitHeight : 200

        function pixelMetric(arg) {
            if (arg === "scrollbarExtent")
                return (__styleData.horizontal ? bg.height : bg.width);
            return 0;
        }

        function styleHint(arg) {
            return false;
        }

        function hitTest(argX, argY) {
            if (itemIsHit(handleControl, argX, argY))
                return "handle"
            else if (itemIsHit(incrementLoader, argX, argY))
                return "up";
            else if (itemIsHit(decrementLoader, argX, argY))
                return "down";
            else if (itemIsHit(bg, argX, argY)) {
                if (__styleData.horizontal && argX < handleControl.x || !__styleData.horizontal && argY < handleControl.y)
                    return "upPage"
                else
                    return "downPage"
            }

            return "none";
        }

        function subControlRect(arg) {
            if (arg === "handle") {
                return Qt.rect(handleControl.x, handleControl.y, handleControl.width, handleControl.height);
            } else if (arg === "groove") {
                if (__styleData.horizontal) {
                    return Qt.rect(incrementLoader.width - handleOverlap,
                                   0,
                                   __control.width - (incrementLoader.width + decrementLoader.width - handleOverlap * 2),
                                   __control.height);
                } else {
                    return Qt.rect(0,
                                   incrementLoader.height - handleOverlap,
                                   __control.width,
                                   __control.height - (incrementLoader.height + decrementLoader.height - handleOverlap * 2));
                }
            }
            return Qt.rect(0,0,0,0);
        }

        function itemIsHit(argItem, argX, argY) {
            var pos = argItem.mapFromItem(__control, argX, argY);
            return (pos.x >= 0 && pos.x <= argItem.width && pos.y >= 0 && pos.y <= argItem.height);
        }

        Loader {
            id: incrementLoader
            anchors.top: parent.top
            anchors.left: parent.left
            sourceComponent: decrementControl
            property QtObject styleData: QtObject {
                readonly property bool hovered: activeControl === "up"
                readonly property bool pressed: __styleData.upPressed
                readonly property bool horizontal: __styleData.horizontal
            }
        }

        Loader {
            id: bg
            anchors.top: __styleData.horizontal ? undefined : incrementLoader.bottom
            anchors.bottom: __styleData.horizontal ? undefined : decrementLoader.top
            anchors.left:  __styleData.horizontal ? incrementLoader.right : undefined
            anchors.right: __styleData.horizontal ? decrementLoader.left : undefined
            sourceComponent: scrollBarBackground
            property QtObject styleData: QtObject {
                readonly property bool horizontal: __styleData.horizontal
                readonly property bool hovered: activeControl !== "none"
            }
        }

        Loader {
            id: decrementLoader
            anchors.bottom: __styleData.horizontal ? undefined : parent.bottom
            anchors.right: __styleData.horizontal ? parent.right : undefined
            sourceComponent: incrementControl
            property QtObject styleData: QtObject {
                readonly property bool hovered: activeControl === "down"
                readonly property bool pressed: __styleData.downPressed
                readonly property bool horizontal: __styleData.horizontal
            }
        }

        property var flickableItem: control.flickableItem
        property int extent: Math.max(minimumHandleLength, __styleData.horizontal ?
                                          Math.min(1, (flickableItem ? flickableItem.width/flickableItem.contentWidth : 1)) * bg.width :
                                          Math.min(1, (flickableItem ? flickableItem.height/flickableItem.contentHeight : 1)) * bg.height)
        readonly property real range: __control.maximumValue - __control.minimumValue
        readonly property real begin: __control.value - __control.minimumValue

        Loader {
            id: handleControl
            height: __styleData.horizontal ? implicitHeight : extent
            width: __styleData.horizontal ? extent : implicitWidth
            anchors.top: bg.top
            anchors.left: bg.left
            anchors.topMargin: __styleData.horizontal || range === 0 ? 0 : -handleOverlap + (2 * begin * (bg.height + (2 * handleOverlap) - extent) + range) / (2 * range)
            anchors.leftMargin: __styleData.horizontal && range !== 0 ? -handleOverlap + (2 * begin * (bg.width + (2 * handleOverlap) - extent) + range) / (2 * range) : 0
            sourceComponent: handle
            property QtObject styleData: QtObject {
                readonly property bool hovered: activeControl === "handle"
                readonly property bool pressed: __styleData.handlePressed
                readonly property bool horizontal: __styleData.horizontal
            }
            readonly property alias __activeControl: panel.activeControl
        }
    }

    /*! \internal */
    property bool __externalScrollBars: false
    /*! \internal */
    property int __scrollBarSpacing: 4
    /*! \internal */
    property int __scrollBarFadeDelay: 450
    /*! \internal */
    property int __scrollBarFadeDuration: 200
    /*! \internal */
    property bool __stickyScrollbars: false
}
```
