## Supplementary material for "The smfBox: an open-source platform for single-molecule FRET": smOTTER operational software: SliderStyle.qml

```
/****************************************************************************
**
** Copyright (C) 2016 The Qt Company Ltd.
** Contact: https://www.qt.io/licensing/
**
** This file is part of the Qt Quick Controls module of the Qt Toolkit.
**
** $QT_BEGIN_LICENSE:LGPL$
** Commercial License Usage
** Licensees holding valid commercial Qt licenses may use this file in
** accordance with the commercial license agreement provided with the
** Software or, alternatively, in accordance with the terms contained in
** a written agreement between you and The Qt Company. For licensing terms
** and conditions see https://www.qt.io/terms-conditions. For further
** information use the contact form at https://www.qt.io/contact-us.
**
** GNU Lesser General Public License Usage
** Alternatively, this file may be used under the terms of the GNU Lesser
** General Public License version 3 as published by the Free Software
** Foundation and appearing in the file LICENSE.LGPL3 included in the
** packaging of this file. Please review the following information to
** ensure the GNU Lesser General Public License version 3 requirements
** will be met: https://www.gnu.org/licenses/lgpl-3.0.html.
**
** GNU General Public License Usage
** Alternatively, this file may be used under the terms of the GNU
** General Public License version 2.0 or (at your option) the GNU General
** Public license version 3 or any later version approved by the KDE Free
** Qt Foundation. The licenses are as published by the Free Software
** Foundation and appearing in the file LICENSE.GPL2 and LICENSE.GPL3
** included in the packaging of this file. Please review the following
** information to ensure the GNU General Public License requirements will
** be met: https://www.gnu.org/licenses/gpl-2.0.html and
** https://www.gnu.org/licenses/gpl-3.0.html.
**
** $QT_END_LICENSE$
**
****************************************************************************/

import QtQuick 2.2
import QtQuick.Controls 1.2
import QtQuick.Controls.Private 1.0

/*!
    \qmltype SliderStyle
    \inqmlmodule QtQuick.Controls.Styles
    \since 5.1
    \ingroup controlsstyling
    \brief Provides custom styling for Slider.

    The slider style allows you to create a custom appearance for
    a \l Slider control.

    The implicit size of the slider is calculated based on the
    maximum implicit size of the \c background and \c handle
    delegates combined.

    Example:
    \qml
    Slider {
        anchors.centerIn: parent
        style: SliderStyle {
            groove: Rectangle {
                implicitWidth: 200
                implicitHeight: 8
                color: "gray"
                radius: 8
            }
            handle: Rectangle {
                anchors.centerIn: parent
                color: control.pressed ? "white" : "lightgray"
                border.color: "gray"
                border.width: 2
                implicitWidth: 34
                implicitHeight: 34
                radius: 12
            }
        }
    }
    \endqml
*/
Style {
    id: styleitem

    /*! The \l Slider this style is attached to. */
    readonly property Slider control: __control

    padding { top: 0 ; left: 0 ; right: 0 ; bottom: 0 }

    /*! This property holds the item for the slider handle.
        You can access the slider through the \c control property
    */
    property Component handle: Item{
            implicitWidth:  implicitHeight
            implicitHeight: TextSingleton.implicitHeight * 1.2

            FastGlow {
                source: handle
                anchors.fill: parent
                anchors.bottomMargin: -1
                anchors.topMargin: 1
                smooth: true
                color: "#11000000"
                spread: 0.8
                transparentBorder: true
                blur: 0.1

            }
            Rectangle {
                id: handle
                anchors.fill: parent

                radius: width/2
                gradient: Gradient {
                    GradientStop { color: control.pressed ? "#e0e0e0" : "#fff" ; position: 1 }
                    GradientStop { color: "#eee" ; position: 0 }
                }
                Rectangle {
                    anchors.fill: parent
                    anchors.margins: 1
                    radius: width/2
                    border.color: "#99ffffff"
                    color: control.activeFocus ? "#224f7fbf" : "transparent"
                }
                border.color: control.activeFocus ? "#47b" : "#777"
            }

    }
    /*! This property holds the background groove of the slider.

        You can access the handle position through the \c styleData.handlePosition property.
    */
    property Component groove: Item {
        property color fillColor: "#49d"
        anchors.verticalCenter: parent.verticalCenter
        implicitWidth: Math.round(TextSingleton.implicitHeight * 4.5)
        implicitHeight: Math.max(6, Math.round(TextSingleton.implicitHeight * 0.3))
        Rectangle {
            radius: height/2
            anchors.fill: parent
            border.width: 1
            border.color: "#888"
            gradient: Gradient {
                GradientStop { color: "#bbb" ; position: 0 }
                GradientStop { color: "#ccc" ; position: 0.6 }
                GradientStop { color: "#ccc" ; position: 1 }
            }
        }
        Item {
            clip: true
            width: styleData.handlePosition
            height: parent.height
            Rectangle {
                anchors.fill: parent
                border.color: Qt.darker(fillColor, 1.2)
                radius: height/2
                gradient: Gradient {
                    GradientStop {color: Qt.lighter(fillColor, 1.3)  ; position: 0}
                    GradientStop {color: fillColor ; position: 1.4}
                }
            }
        }
    }

    /*! This property holds the tick mark labels.
        \since QtQuick.Controls.Styles 1.1

        Every tickmark that should be drawn must be defined within this
        component, so it is common to use a \l Repeater, for example.

        You can access the handle width through the \c styleData.handleWidth property.
    */
    property Component tickmarks: Repeater {
        id: repeater
        model: control.stepSize > 0 ? 1 + (control.maximumValue - control.minimumValue) / control.stepSize : 0
        Rectangle {
            color: "#777"
            width: 1 ; height: 3
            y: repeater.height
            x: styleData.handleWidth / 2 + index * ((repeater.width - styleData.handleWidth) / (repeater.count-1))
        }
    }

    /*! This property holds the slider style panel.

        Note that it is generally not recommended to override this.
    */
    property Component panel: Item {
        id: root
        property int handleWidth: handleLoader.width
        property int handleHeight: handleLoader.height

        property bool horizontal : control.orientation === Qt.Horizontal
        property int horizontalSize: grooveLoader.implicitWidth + padding.left + padding.right
        property int verticalSize: Math.max(handleLoader.implicitHeight, grooveLoader.implicitHeight) + padding.top + padding.bottom

        implicitWidth: horizontal ? horizontalSize : verticalSize
        implicitHeight: horizontal ? verticalSize : horizontalSize

        y: horizontal ? 0 : height
        rotation: horizontal ? 0 : -90
        transformOrigin: Item.TopLeft

        Item {

            anchors.fill: parent

            Loader {
                id: grooveLoader
                property QtObject styleData: QtObject {
                    readonly property int handlePosition: handleLoader.x + handleLoader.width/2
                }
                x: padding.left
                sourceComponent: groove
                width: (horizontal ? parent.width : parent.height) - padding.left - padding.right
                y:  Math.round(padding.top + (Math.round(horizontal ? parent.height : parent.width - padding.top - padding.bottom) - grooveLoader.item.height)/2)
            }
            Loader {
                id: tickMarkLoader
                anchors.fill: parent
                sourceComponent: control.tickmarksEnabled ? tickmarks : null
                property QtObject styleData: QtObject { readonly property int handleWidth: control.__panel.handleWidth }
            }
            Loader {
                id: handleLoader
                sourceComponent: handle
                anchors.verticalCenter: grooveLoader.verticalCenter
                x: Math.round((control.__handlePos - control.minimumValue) / (control.maximumValue - control.minimumValue) * ((horizontal ? root.width : root.height) - item.width))
            }
        }
    }
}
```
