## Supplementary material for "The smfBox: an open-source platform for single-molecule FRET": smOTTER operational software: StatusIndicatorStyle.qml

```
/****************************************************************************
**
** Copyright (C) 2016 The Qt Company Ltd.
** Contact: https://www.qt.io/licensing/
**
** This file is part of the Qt Quick Extras module of the Qt Toolkit.
**
** $QT_BEGIN_LICENSE:LGPL$
** Commercial License Usage
** Licensees holding valid commercial Qt licenses may use this file in
** accordance with the commercial license agreement provided with the
** Software or, alternatively, in accordance with the terms contained in
** a written agreement between you and The Qt Company. For licensing terms
** and conditions see https://www.qt.io/terms-conditions. For further
** information use the contact form at https://www.qt.io/contact-us.
**
** GNU Lesser General Public License Usage
** Alternatively, this file may be used under the terms of the GNU Lesser
** General Public License version 3 as published by the Free Software
** Foundation and appearing in the file LICENSE.LGPL3 included in the
** packaging of this file. Please review the following information to
** ensure the GNU Lesser General Public License version 3 requirements
** will be met: https://www.gnu.org/licenses/lgpl-3.0.html.
**
** GNU General Public License Usage
** Alternatively, this file may be used under the terms of the GNU
** General Public License version 2.0 or (at your option) the GNU General
** Public license version 3 or any later version approved by the KDE Free
** Qt Foundation. The licenses are as published by the Free Software
** Foundation and appearing in the file LICENSE.GPL2 and LICENSE.GPL3
** included in the packaging of this file. Please review the following
** information to ensure the GNU General Public License requirements will
** be met: https://www.gnu.org/licenses/gpl-2.0.html and
** https://www.gnu.org/licenses/gpl-3.0.html.
**
** $QT_END_LICENSE$
**
****************************************************************************/

import QtQuick 2.2
import QtGraphicalEffects 1.0
import QtQuick.Controls.Private 1.0
import QtQuick.Extras 1.4

/*!
    \qmltype StatusIndicatorStyle
    \inqmlmodule QtQuick.Controls.Styles
    \since 5.5
    \ingroup controlsstyling
    \brief Provides custom styling for StatusIndicatorStyle.

    You can create a custom status indicator by defining the \l indicator
    component.
*/

Style {
    id: pieMenuStyle

    /*!
        The \l StatusIndicator that this style is attached to.
    */
    readonly property StatusIndicator control: __control

    /*!
        The color that instances of
        \l [QtQuickExtras]{StatusIndicator} will have.
        The \l [QtQuickExtras]{StatusIndicator::}{color}
        property in \l [QtQuickExtras]{StatusIndicator}
        will override this property when set.
    */
    property color color: "red"

    /*!
        This defines the indicator in both its on and off status.
    */
    property Component indicator: Item {
        readonly property real shineStep: 0.05
        readonly property real smallestAxis: Math.min(control.width, control.height)
        readonly property real outerRecessPercentage: 0.11
        readonly property color offColor: Qt.rgba(0.13, 0.13, 0.13)
        readonly property color baseColor: control.active ? control.color : offColor

        implicitWidth: TextSingleton.implicitHeight * 2
        implicitHeight: implicitWidth

        Canvas {
            id: backgroundCanvas
            width: Math.min(parent.width, parent.height)
            // height: width --- QTBUG-42878
            height: Math.min(parent.width, parent.height)
            anchors.centerIn: parent

            Connections {
                target: control
                onActiveChanged: backgroundCanvas.requestPaint()
                onColorChanged: backgroundCanvas.requestPaint()
            }

            onPaint: {
                var ctx = getContext("2d");
                ctx.reset();

                // Draw the semi-transparent background.
                ctx.beginPath();
                var gradient = ctx.createLinearGradient(width / 2, 0, width / 2, height * 0.75);
                gradient.addColorStop(0.0, Qt.rgba(0, 0, 0, control.active ? 0.1 : 0.25));
                gradient.addColorStop(1.0, control.active ? Qt.rgba(0, 0, 0, 0.1) : Qt.rgba(0.74, 0.74, 0.74, 0.25));

                ctx.fillStyle = gradient;
                ctx.ellipse(0, 0, width, height);
                ctx.fill();
            }
        }

        Item {
            id: shadowGuard
            anchors.fill: backgroundCanvas
            anchors.margins: -shadow.radius

            Canvas {
                id: colorCanvas
                anchors.fill: parent
                anchors.margins: shadow.radius

                Connections {
                    target: control
                    onActiveChanged: colorCanvas.requestPaint()
                    onColorChanged: colorCanvas.requestPaint()
                }

                onPaint: {
                    var ctx = getContext("2d");
                    ctx.reset();

                    // Draw the actual color within the circle.
                    ctx.beginPath();
                    ctx.fillStyle = baseColor;
                    var recess = smallestAxis * outerRecessPercentage;
                    ctx.ellipse(recess, recess, width - recess * 2, height - recess * 2);
                    ctx.fill();
                }
            }
        }

        DropShadow {
            id: shadow
            source: shadowGuard
            color: control.color
            cached: true
            anchors.fill: shadowGuard
            visible: control.active
        }

        Canvas {
            id: foregroundCanvas
            anchors.fill: backgroundCanvas

            Connections {
                target: control
                onActiveChanged: foregroundCanvas.requestPaint()
                onColorChanged: foregroundCanvas.requestPaint()
            }

            onPaint: {
                var ctx = getContext("2d");
                ctx.reset();

                // Draw the first shine.
                ctx.beginPath();
                ctx.fillStyle = Qt.rgba(1, 1, 1, 0.03);
                var recessPercentage = outerRecessPercentage + shineStep * 0.65;
                var recess = smallestAxis * recessPercentage;
                ctx.ellipse(recess, recess, width - recess * 2, height - recess * 2);
                ctx.fill();

                // Draw the second, inner shine.
                ctx.beginPath();
                ctx.fillStyle = Qt.rgba(1, 1, 1, 0.06);
                recessPercentage += shineStep;
                recess = smallestAxis * recessPercentage;
                ctx.ellipse(recess, recess, width - recess * 2, height - recess * 2);
                ctx.fill();

                // Now draw the final arced shine that goes over the first and second shines.
                // First, clip the entire shine area.
                ctx.beginPath();
                recessPercentage -= shineStep;
                recess = smallestAxis * recessPercentage;
                ctx.ellipse(recess, recess, width - recess * 2, height - recess * 2);
                ctx.clip();

                if (!control.active) {
                    // Then, clip the bottom area out of the shine.
                    ctx.ellipse(recess, height * 0.425, width - recess * 2, height - recess * 2);
                    ctx.clip();
                }

                ctx.beginPath();
                var gradient;
                if (!control.active) {
                    // Draw the shine arc.
                    gradient = ctx.createLinearGradient(width / 2, height * 0.2, width / 2, height * 0.65);
                    gradient.addColorStop(0.0, Qt.rgba(1, 1, 1, 0.05));
                    gradient.addColorStop(1.0, "transparent");
                } else {
                    // Draw the radial shine.
                    gradient = ctx.createRadialGradient(width / 2, height / 2, 0, width / 2, height / 2, width * 0.5 /* (same as height) */);
                    gradient.addColorStop(0.0, Qt.lighter(baseColor, 1.4));
                    gradient.addColorStop(1.0, "transparent");
                }

                ctx.fillStyle = gradient;
                ctx.ellipse(recess, recess, width - recess * 2, height - recess * 2);
                ctx.fill();
            }
        }
    }

    /*! \internal */
    property Component panel: Item {
        implicitWidth: indicatorLoader.implicitWidth
        implicitHeight: indicatorLoader.implicitHeight

        Loader {
            id: indicatorLoader
            width: Math.max(1, parent.width)
            height: Math.max(1, parent.height)
            anchors.centerIn: parent
            sourceComponent: indicator
        }
    }
}
```
