## Supplementary material for "The smfBox: an open-source platform for single-molecule FRET": smOTTER operational software: SwitchStyle.qml

```
/****************************************************************************
**
** Copyright (C) 2016 The Qt Company Ltd.
** Contact: https://www.qt.io/licensing/
**
** This file is part of the Qt Quick Controls module of the Qt Toolkit.
**
** $QT_BEGIN_LICENSE:LGPL$
** Commercial License Usage
** Licensees holding valid commercial Qt licenses may use this file in
** accordance with the commercial license agreement provided with the
** Software or, alternatively, in accordance with the terms contained in
** a written agreement between you and The Qt Company. For licensing terms
** and conditions see https://www.qt.io/terms-conditions. For further
** information use the contact form at https://www.qt.io/contact-us.
**
** GNU Lesser General Public License Usage
** Alternatively, this file may be used under the terms of the GNU Lesser
** General Public License version 3 as published by the Free Software
** Foundation and appearing in the file LICENSE.LGPL3 included in the
** packaging of this file. Please review the following information to
** ensure the GNU Lesser General Public License version 3 requirements
** will be met: https://www.gnu.org/licenses/lgpl-3.0.html.
**
** GNU General Public License Usage
** Alternatively, this file may be used under the terms of the GNU
** General Public License version 2.0 or (at your option) the GNU General
** Public license version 3 or any later version approved by the KDE Free
** Qt Foundation. The licenses are as published by the Free Software
** Foundation and appearing in the file LICENSE.GPL2 and LICENSE.GPL3
** included in the packaging of this file. Please review the following
** information to ensure the GNU General Public License requirements will
** be met: https://www.gnu.org/licenses/gpl-2.0.html and
** https://www.gnu.org/licenses/gpl-3.0.html.
**
** $QT_END_LICENSE$
**
****************************************************************************/

import QtQuick 2.2
import QtQuick.Controls 1.2
import QtQuick.Controls.Private 1.0

/*!
    \qmltype SwitchStyle
    \inqmlmodule QtQuick.Controls.Styles
    \since 5.2
    \ingroup controlsstyling
    \brief Provides custom styling for Switch.

    Example:
    \qml
    Switch {
        style: SwitchStyle {
            groove: Rectangle {
                    implicitWidth: 100
                    implicitHeight: 20
                    radius: 9
                    border.color: control.activeFocus ? "darkblue" : "gray"
                    border.width: 1
            }
        }
     }
    \endqml
*/
Style {
    id: switchstyle

    /*! The content padding. */
    padding {
        top: 0
        left: 0
        right: 0
        bottom: 0
    }

    /*! This defines the switch handle.  */
    property Component handle: Rectangle {
        opacity: control.enabled ? 1.0 : 0.5
        implicitWidth: Math.round((parent.parent.width - padding.left - padding.right)/2)
        implicitHeight: control.height - padding.top - padding.bottom

        border.color: control.activeFocus ? Qt.darker(highlight, 2) : Qt.darker(button, 2)
        property color bg: control.activeFocus ? Qt.darker(highlight, 1.2) : button
        property color highlight: SystemPaletteSingleton.highlight(control.enabled)
        property color button: SystemPaletteSingleton.button(control.enabled)
        gradient: Gradient {
            GradientStop {color: Qt.lighter(bg, 1.4) ; position: 0}
            GradientStop {color: bg ; position: 1}
        }

        radius: 2
    }

    /*! This property holds the background groove of the switch. */
    property Component groove: Rectangle {
        property color shadow: control.checked ? Qt.darker(highlight, 1.2): "#999"
        property color bg: control.checked ? highlight:"#bbb"
        property color highlight: SystemPaletteSingleton.highlight(control.enabled)

        implicitWidth: Math.round(implicitHeight * 3)
        implicitHeight: Math.max(16, Math.round(TextSingleton.implicitHeight))

        border.color: "gray"
        color: "red"

        radius: 2
        Behavior on shadow {ColorAnimation{ duration: 80 }}
        Behavior on bg {ColorAnimation{ duration: 80 }}
        gradient: Gradient {
            GradientStop {color: shadow; position: 0}
            GradientStop {color: bg ; position: 0.2}
            GradientStop {color: bg ; position: 1}
        }
        Rectangle {
            color: "#44ffffff"
            height: 1
            anchors.bottom: parent.bottom
            anchors.bottomMargin: -1
            width: parent.width - 2
            x: 1
        }
    }

    /*! \internal */
    property Component panel: Item {

        implicitWidth: Math.round(grooveLoader.width + padding.left + padding.right)
        implicitHeight: grooveLoader.implicitHeight + padding.top + padding.bottom

        property var __handle: handleLoader
        property int min: padding.left
        property int max: grooveLoader.width - handleLoader.width - padding.right

        Loader {
            id: grooveLoader
            y: padding.top
            x: padding.left

            sourceComponent: groove
            anchors.verticalCenter: parent.verticalCenter


            Loader {
                id: handleLoader

                z:1

                x: control.checked ? max : min

                anchors.top: grooveLoader.top
                anchors.bottom: grooveLoader.bottom
                anchors.topMargin: padding.top
                anchors.bottomMargin: padding.bottom

                Behavior on x {
                    id: behavior
                    enabled: handleLoader.status === Loader.Ready
                    NumberAnimation {
                        duration: 150
                        easing.type: Easing.OutCubic
                    }
                }

                sourceComponent: handle
            }
        }
    }
}
```
