## Supplementary material for "The smfBox: an open-source platform for single-molecule FRET": smOTTER operational software: TabViewStyle.qml

```
/****************************************************************************
**
** Copyright (C) 2016 The Qt Company Ltd.
** Contact: https://www.qt.io/licensing/
**
** This file is part of the Qt Quick Controls module of the Qt Toolkit.
**
** $QT_BEGIN_LICENSE:LGPL$
** Commercial License Usage
** Licensees holding valid commercial Qt licenses may use this file in
** accordance with the commercial license agreement provided with the
** Software or, alternatively, in accordance with the terms contained in
** a written agreement between you and The Qt Company. For licensing terms
** and conditions see https://www.qt.io/terms-conditions. For further
** information use the contact form at https://www.qt.io/contact-us.
**
** GNU Lesser General Public License Usage
** Alternatively, this file may be used under the terms of the GNU Lesser
** General Public License version 3 as published by the Free Software
** Foundation and appearing in the file LICENSE.LGPL3 included in the
** packaging of this file. Please review the following information to
** ensure the GNU Lesser General Public License version 3 requirements
** will be met: https://www.gnu.org/licenses/lgpl-3.0.html.
**
** GNU General Public License Usage
** Alternatively, this file may be used under the terms of the GNU
** General Public License version 2.0 or (at your option) the GNU General
** Public license version 3 or any later version approved by the KDE Free
** Qt Foundation. The licenses are as published by the Free Software
** Foundation and appearing in the file LICENSE.GPL2 and LICENSE.GPL3
** included in the packaging of this file. Please review the following
** information to ensure the GNU General Public License requirements will
** be met: https://www.gnu.org/licenses/gpl-2.0.html and
** https://www.gnu.org/licenses/gpl-3.0.html.
**
** $QT_END_LICENSE$
**
****************************************************************************/

import QtQuick 2.2
import QtQuick.Controls 1.2
import QtQuick.Controls.Private 1.0

/*!
    \qmltype TabViewStyle
    \inqmlmodule QtQuick.Controls.Styles
    \since 5.1
    \ingroup viewsstyling
    \ingroup controlsstyling
    \brief Provides custom styling for TabView.

\qml
    TabView {
        id: frame
        anchors.fill: parent
        anchors.margins: 4
        Tab { title: "Tab 1" }
        Tab { title: "Tab 2" }
        Tab { title: "Tab 3" }

        style: TabViewStyle {
            frameOverlap: 1
            tab: Rectangle {
                color: styleData.selected ? "steelblue" :"lightsteelblue"
                border.color:  "steelblue"
                implicitWidth: Math.max(text.width + 4, 80)
                implicitHeight: 20
                radius: 2
                Text {
                    id: text
                    anchors.centerIn: parent
                    text: styleData.title
                    color: styleData.selected ? "white" : "black"
                }
            }
            frame: Rectangle { color: "steelblue" }
        }
    }
\endqml

*/

Style {

    /*! The \l ScrollView this style is attached to. */
    readonly property TabView control: __control

    /*! This property holds whether the user can move the tabs.
        Tabs are not movable by default. */
    property bool tabsMovable: false

    /*! This property holds the horizontal alignment of
        the tab buttons. Supported values are:
        \list
        \li Qt.AlignLeft (default)
        \li Qt.AlignHCenter
        \li Qt.AlignRight
        \endlist
    */
    property int tabsAlignment: Qt.AlignLeft

    /*! This property holds the amount of overlap there are between
      individual tab buttons. */
    property int tabOverlap: 1

    /*! This property holds the amount of overlap there are between
      individual tab buttons and the frame. */
    property int frameOverlap: 2

    /*! This defines the tab frame. */
    property Component frame: Rectangle {
        color: "#dcdcdc"
        border.color: "#aaa"

        Rectangle {
            anchors.fill: parent
            color: "transparent"
            border.color: "#66ffffff"
            anchors.margins: 1
        }
    }

    /*! This defines the tab. You can access the tab state through the
        \c styleData property, with the following properties:

        \table
            \row \li readonly property int \b styleData.index \li This is the current tab index.
            \row \li readonly property bool \b styleData.selected \li This is the active tab.
            \row \li readonly property string \b styleData.title \li Tab title text.
            \row \li readonly property bool \b styleData.nextSelected \li The next tab is selected.
            \row \li readonly property bool \b styleData.previousSelected \li The previous tab is selected.
            \row \li readonly property bool \b styleData.pressed \li The tab is being pressed. (since QtQuick.Controls.Styles 1.3)
            \row \li readonly property bool \b styleData.hovered \li The tab is being hovered.
            \row \li readonly property bool \b styleData.enabled \li The tab is enabled. (since QtQuick.Controls.Styles 1.2)
            \row \li readonly property bool \b styleData.activeFocus \li The tab button has keyboard focus.
            \row \li readonly property bool \b styleData.availableWidth \li The available width for the tabs.
            \row \li readonly property bool \b styleData.totalWidth \li The total width of the tabs. (since QtQuick.Controls.Styles 1.2)
        \endtable
    */
    property Component tab: Item {
        scale: control.tabPosition === Qt.TopEdge ? 1 : -1

        property int totalOverlap: tabOverlap * (control.count - 1)
        property real maxTabWidth: control.count > 0 ? (styleData.availableWidth + totalOverlap) / control.count : 0

        implicitWidth: Math.round(Math.min(maxTabWidth, textitem.implicitWidth + 20))
        implicitHeight: Math.round(textitem.implicitHeight + 10)

        Item {
            anchors.fill: parent
            anchors.bottomMargin: styleData.selected ? 0 : 2
            BorderImage {
                anchors.fill: parent
                source: styleData.selected ? "images/tab_selected.png" : "images/tab.png"
                border.top: 6
                border.bottom: 6
                border.left: 6
                border.right: 6
                anchors.topMargin: styleData.selected ? 0 : 1
            }
        }
        Text {
            id: textitem
            anchors.fill: parent
            anchors.leftMargin: 4
            anchors.rightMargin: 4
            verticalAlignment: Text.AlignVCenter
            horizontalAlignment: Text.AlignHCenter
            text: styleData.title
            elide: Text.ElideMiddle
            renderType: Settings.isMobile ? Text.QtRendering : Text.NativeRendering
            scale: control.tabPosition === Qt.TopEdge ? 1 : -1
            color: SystemPaletteSingleton.text(styleData.enabled)
            Rectangle {
                anchors.centerIn: parent
                width: textitem.paintedWidth + 6
                height: textitem.paintedHeight + 4
                visible: (styleData.activeFocus && styleData.selected)
                radius: 3
                color: "#224f9fef"
                border.color: "#47b"
            }
        }
    }

    /*! This defines the left corner. */
    property Component leftCorner: null

    /*! This defines the right corner. */
    property Component rightCorner: null

    /*! This defines the tab bar background. */
    property Component tabBar: null
}
```
