## Supplementary material for "The smfBox: an open-source platform for single-molecule FRET": smOTTER operational software: TextAreaStyle.qml

```
/****************************************************************************
**
** Copyright (C) 2016 The Qt Company Ltd.
** Contact: https://www.qt.io/licensing/
**
** This file is part of the Qt Quick Controls module of the Qt Toolkit.
**
** $QT_BEGIN_LICENSE:LGPL$
** Commercial License Usage
** Licensees holding valid commercial Qt licenses may use this file in
** accordance with the commercial license agreement provided with the
** Software or, alternatively, in accordance with the terms contained in
** a written agreement between you and The Qt Company. For licensing terms
** and conditions see https://www.qt.io/terms-conditions. For further
** information use the contact form at https://www.qt.io/contact-us.
**
** GNU Lesser General Public License Usage
** Alternatively, this file may be used under the terms of the GNU Lesser
** General Public License version 3 as published by the Free Software
** Foundation and appearing in the file LICENSE.LGPL3 included in the
** packaging of this file. Please review the following information to
** ensure the GNU Lesser General Public License version 3 requirements
** will be met: https://www.gnu.org/licenses/lgpl-3.0.html.
**
** GNU General Public License Usage
** Alternatively, this file may be used under the terms of the GNU
** General Public License version 2.0 or (at your option) the GNU General
** Public license version 3 or any later version approved by the KDE Free
** Qt Foundation. The licenses are as published by the Free Software
** Foundation and appearing in the file LICENSE.GPL2 and LICENSE.GPL3
** included in the packaging of this file. Please review the following
** information to ensure the GNU General Public License requirements will
** be met: https://www.gnu.org/licenses/gpl-2.0.html and
** https://www.gnu.org/licenses/gpl-3.0.html.
**
** $QT_END_LICENSE$
**
****************************************************************************/

import QtQuick 2.2
import QtQuick.Controls 1.2
import QtQuick.Controls.Private 1.0

/*!
    \qmltype TextAreaStyle
    \inqmlmodule QtQuick.Controls.Styles
    \since 5.2
    \ingroup controlsstyling
    \brief Provides custom styling for TextArea.

    Example:
    \qml
    TextArea {
        style: TextAreaStyle {
            textColor: "#333"
            selectionColor: "steelblue"
            selectedTextColor: "#eee"
            backgroundColor: "#eee"
        }
    }
    \endqml
*/

ScrollViewStyle {
    id: style

    /*! The \l TextArea this style is attached to. */
    readonly property TextArea control: __control

    /*! The current font. */
    property font font

    /*! The text color. */
    property color textColor: SystemPaletteSingleton.text(control.enabled)

    /*! The text highlight color, used behind selections. */
    property color selectionColor: SystemPaletteSingleton.highlight(control.enabled)

    /*! The highlighted text color, used in selections. */
    property color selectedTextColor: SystemPaletteSingleton.highlightedText(control.enabled)

    /*! The background color. */
    property color backgroundColor: control.backgroundVisible ? SystemPaletteSingleton.base(control.enabled) : "transparent"

    /*!
        \qmlproperty enumeration renderType

        Override the default rendering type for the control.

        Supported render types are:
        \list
        \li Text.QtRendering
        \li Text.NativeRendering
        \endlist

        The default value is platform dependent.

        \sa Text::renderType
    */
    property int renderType: Settings.isMobile ? Text.QtRendering : Text.NativeRendering

    /*! The default margin, in pixels, around the text in the TextArea.
      \since QtQuick.Controls.Styles 1.3
      \sa TextArea::textMargin */
    property real textMargin: 4

    /*! \internal
        The cursor handle.
        \since QtQuick.Controls.Styles 1.3

        The parent of the handle is positioned to the top left corner of
        the cursor position. The interactive area is determined by the
        geometry of the handle delegate.

        The following signals and read-only properties are available within the scope
        of the handle delegate:
        \table
            \row \li \b {styleData.activated()} [signal] \li Emitted when the handle is activated ie. the editor is clicked.
            \row \li \b {styleData.pressed} : bool \li Whether the handle is pressed.
            \row \li \b {styleData.position} : int \li The character position of the handle.
            \row \li \b {styleData.lineHeight} : real \li The height of the line the handle is on.
            \row \li \b {styleData.hasSelection} : bool \li Whether the editor has selected text.
        \endtable
    */
    property Component __cursorHandle

    /*! \internal
        The selection handle.
        \since QtQuick.Controls.Styles 1.3

        The parent of the handle is positioned to the top left corner of
        the first selected character. The interactive area is determined
        by the geometry of the handle delegate.

        The following signals and read-only properties are available within the scope
        of the handle delegate:
        \table
            \row \li \b {styleData.activated()} [signal] \li Emitted when the handle is activated ie. the editor is clicked.
            \row \li \b {styleData.pressed} : bool \li Whether the handle is pressed.
            \row \li \b {styleData.position} : int \li The character position of the handle.
            \row \li \b {styleData.lineHeight} : real \li The height of the line the handle is on.
            \row \li \b {styleData.hasSelection} : bool \li Whether the editor has selected text.
        \endtable
    */
    property Component __selectionHandle

    /*! \internal
        The cursor delegate.
        \since QtQuick.Controls.Styles 1.3
    */
    property Component __cursorDelegate

    /*! \internal
        The delegate for the cut/copy/paste menu.
        \since QtQuick.Controls.Styles 1.4
    */
    property Component __editMenu
}
```
