## Supplementary material for "The smfBox: an open-source platform for single-molecule FRET": smOTTER operational software: ToggleButtonStyle.qml

```
/****************************************************************************
**
** Copyright (C) 2016 The Qt Company Ltd.
** Contact: https://www.qt.io/licensing/
**
** This file is part of the Qt Quick Extras module of the Qt Toolkit.
**
** $QT_BEGIN_LICENSE:LGPL$
** Commercial License Usage
** Licensees holding valid commercial Qt licenses may use this file in
** accordance with the commercial license agreement provided with the
** Software or, alternatively, in accordance with the terms contained in
** a written agreement between you and The Qt Company. For licensing terms
** and conditions see https://www.qt.io/terms-conditions. For further
** information use the contact form at https://www.qt.io/contact-us.
**
** GNU Lesser General Public License Usage
** Alternatively, this file may be used under the terms of the GNU Lesser
** General Public License version 3 as published by the Free Software
** Foundation and appearing in the file LICENSE.LGPL3 included in the
** packaging of this file. Please review the following information to
** ensure the GNU Lesser General Public License version 3 requirements
** will be met: https://www.gnu.org/licenses/lgpl-3.0.html.
**
** GNU General Public License Usage
** Alternatively, this file may be used under the terms of the GNU
** General Public License version 2.0 or (at your option) the GNU General
** Public license version 3 or any later version approved by the KDE Free
** Qt Foundation. The licenses are as published by the Free Software
** Foundation and appearing in the file LICENSE.GPL2 and LICENSE.GPL3
** included in the packaging of this file. Please review the following
** information to ensure the GNU General Public License requirements will
** be met: https://www.gnu.org/licenses/gpl-2.0.html and
** https://www.gnu.org/licenses/gpl-3.0.html.
**
** $QT_END_LICENSE$
**
****************************************************************************/

import QtQuick 2.2
import QtGraphicalEffects 1.0
import QtQuick.Controls.Styles 1.4
import QtQuick.Extras 1.4
import QtQuick.Extras.Private 1.0
import QtQuick.Extras.Private.CppUtils 1.0

/*!
    \qmltype ToggleButtonStyle
    \inqmlmodule QtQuick.Controls.Styles
    \since 5.5
    \ingroup controlsstyling
    \brief Provides custom styling for ToggleButton.

    You can create a custom toggle button by replacing the same delegates that
    \l {ButtonStyle} provides.
*/

CircularButtonStyle {
    id: circularButtonStyle

    /*!
        The \l ToggleButton that this style is attached to.
    */
    readonly property ToggleButton control: __control

    /*!
        The gradient that is displayed on the inactive state indicator. The
        inactive state indicator will be the checked gradient when the button
        is unchecked, and the unchecked gradient when the button is checked.

        \sa checkedGradient, uncheckedGradient
    */
    property Gradient inactiveGradient: Gradient {
        GradientStop {
            position: 0
            color: commonStyleHelper.inactiveColor
        }
        GradientStop {
            position: 1
            color: commonStyleHelper.inactiveColorShine
        }
    }

    /*!
        The gradient that is displayed on the checked state indicator.

        \sa uncheckedGradient, inactiveGradient
    */
    property Gradient checkedGradient: Gradient {
        GradientStop {
            position: 0
            color: commonStyleHelper.onColor
        }
        GradientStop {
            position: 1
            color: commonStyleHelper.onColorShine
        }
    }

    /*!
        The gradient that is displayed on the unchecked state indicator.

        \sa checkedGradient, inactiveGradient
    */
    property Gradient uncheckedGradient: Gradient {
        GradientStop {
            position: 0
            color: commonStyleHelper.offColor
        }
        GradientStop {
            position: 1
            color: commonStyleHelper.offColorShine
        }
    }

    /*!
        The color that is used for the drop shadow below the checked state
        indicator.

        \sa uncheckedDropShadowColor
    */
    property color checkedDropShadowColor: commonStyleHelper.onColor

    /*!
        The color that is used for the drop shadow below the checked state
        indicator.

        \sa checkedDropShadowColor
    */
    property color uncheckedDropShadowColor: commonStyleHelper.offColor

    CommonStyleHelper {
        id: commonStyleHelper
    }

    background: Item {
        implicitWidth: __buttonHelper.implicitWidth
        implicitHeight: __buttonHelper.implicitHeight

        Connections {
            target: control
            onPressedChanged: {
                backgroundCanvas.requestPaint();
            }

            onCheckedChanged: {
                uncheckedCanvas.requestPaint();
                checkedCanvas.requestPaint();
            }
        }

        Connections {
            target: circularButtonStyle

            onCheckedGradientChanged: checkedCanvas.requestPaint()
            onCheckedDropShadowColorChanged: checkedCanvas.requestPaint()
            onUncheckedGradientChanged: uncheckedCanvas.requestPaint()
            onUncheckedDropShadowColorChanged: uncheckedCanvas.requestPaint()
            onInactiveGradientChanged: {
                checkedCanvas.requestPaint();
                uncheckedCanvas.requestPaint();
            }
        }

        Connections {
            target: circularButtonStyle.checkedGradient
            onUpdated: checkedCanvas.requestPaint()
        }

        Connections {
            target: circularButtonStyle.uncheckedGradient
            onUpdated: uncheckedCanvas.requestPaint()
        }

        Connections {
            target: circularButtonStyle.inactiveGradient
            onUpdated: {
                uncheckedCanvas.requestPaint();
                checkedCanvas.requestPaint();
            }
        }

        Canvas {
            id: backgroundCanvas
            anchors.fill: parent

            onPaint: {
                var ctx = getContext("2d");
                __buttonHelper.paintBackground(ctx);
            }
        }

        Canvas {
            id: uncheckedCanvas
            anchors.fill: parent
            anchors.margins: -(__buttonHelper.radius * 3)
            visible: control.checked

            readonly property real xCenter: width / 2
            readonly property real yCenter: height / 2

            onPaint: {
                var ctx = getContext("2d");
                ctx.reset();

                /* Draw unchecked indicator */
                ctx.beginPath();
                ctx.lineWidth = __buttonHelper.outerArcLineWidth - __buttonHelper.innerArcLineWidth;
                ctx.arc(xCenter, yCenter, __buttonHelper.outerArcRadius + __buttonHelper.innerArcLineWidth / 2,
                    MathUtils.degToRad(180), MathUtils.degToRad(270), false);
                var gradient = ctx.createLinearGradient(xCenter, yCenter + __buttonHelper.radius,
                    xCenter, yCenter - __buttonHelper.radius);
                var relevantGradient = control.checked ? inactiveGradient : uncheckedGradient;
                for (var i = 0; i < relevantGradient.stops.length; ++i) {
                    gradient.addColorStop(relevantGradient.stops[i].position, relevantGradient.stops[i].color);
                }
                ctx.strokeStyle = gradient;
                ctx.stroke();
            }
        }

        Canvas {
            id: checkedCanvas
            anchors.fill: parent
            anchors.margins: -(__buttonHelper.radius * 3)
            visible: !control.checked

            readonly property real xCenter: width / 2
            readonly property real yCenter: height / 2

            onPaint: {
                var ctx = getContext("2d");
                ctx.reset();

                /* Draw checked indicator */
                ctx.beginPath();
                ctx.lineWidth = __buttonHelper.outerArcLineWidth - __buttonHelper.innerArcLineWidth;
                ctx.arc(xCenter, yCenter, __buttonHelper.outerArcRadius + __buttonHelper.innerArcLineWidth / 2,
                    MathUtils.degToRad(270), MathUtils.degToRad(0), false);
                var gradient = ctx.createLinearGradient(xCenter, yCenter + __buttonHelper.radius,
                    xCenter, yCenter - __buttonHelper.radius);
                var relevantGradient = control.checked ? checkedGradient : inactiveGradient;
                for (var i = 0; i < relevantGradient.stops.length; ++i) {
                    gradient.addColorStop(relevantGradient.stops[i].position, relevantGradient.stops[i].color);
                }
                ctx.strokeStyle = gradient;
                ctx.stroke();
            }
        }

        DropShadow {
            id: uncheckedDropShadow
            anchors.fill: uncheckedCanvas
            cached: true
            color: uncheckedDropShadowColor
            source: uncheckedCanvas
            visible: !control.checked
        }

        DropShadow {
            id: checkedDropShadow
            anchors.fill: checkedCanvas
            cached: true
            color: checkedDropShadowColor
            source: checkedCanvas
            visible: control.checked
        }
    }

    panel: Item {
        implicitWidth: backgroundLoader.implicitWidth
        implicitHeight: backgroundLoader.implicitHeight

        Loader {
            id: backgroundLoader
            anchors.fill: parent
            sourceComponent: background
        }

        Loader {
            id: labelLoader
            sourceComponent: label
            anchors.fill: parent
            anchors.leftMargin: padding.left
            anchors.topMargin: padding.top
            anchors.rightMargin: padding.right
            anchors.bottomMargin: padding.bottom
        }
    }
}
```
