## Supplementary material for "The smfBox: an open-source platform for single-molecule FRET": smOTTER operational software: ToolBarStyle.qml

```
/****************************************************************************
**
** Copyright (C) 2016 The Qt Company Ltd.
** Contact: https://www.qt.io/licensing/
**
** This file is part of the Qt Quick Controls module of the Qt Toolkit.
**
** $QT_BEGIN_LICENSE:LGPL$
** Commercial License Usage
** Licensees holding valid commercial Qt licenses may use this file in
** accordance with the commercial license agreement provided with the
** Software or, alternatively, in accordance with the terms contained in
** a written agreement between you and The Qt Company. For licensing terms
** and conditions see https://www.qt.io/terms-conditions. For further
** information use the contact form at https://www.qt.io/contact-us.
**
** GNU Lesser General Public License Usage
** Alternatively, this file may be used under the terms of the GNU Lesser
** General Public License version 3 as published by the Free Software
** Foundation and appearing in the file LICENSE.LGPL3 included in the
** packaging of this file. Please review the following information to
** ensure the GNU Lesser General Public License version 3 requirements
** will be met: https://www.gnu.org/licenses/lgpl-3.0.html.
**
** GNU General Public License Usage
** Alternatively, this file may be used under the terms of the GNU
** General Public License version 2.0 or (at your option) the GNU General
** Public license version 3 or any later version approved by the KDE Free
** Qt Foundation. The licenses are as published by the Free Software
** Foundation and appearing in the file LICENSE.GPL2 and LICENSE.GPL3
** included in the packaging of this file. Please review the following
** information to ensure the GNU General Public License requirements will
** be met: https://www.gnu.org/licenses/gpl-2.0.html and
** https://www.gnu.org/licenses/gpl-3.0.html.
**
** $QT_END_LICENSE$
**
****************************************************************************/

import QtQuick 2.2
import QtQuick.Controls 1.2
import QtQuick.Controls.Private 1.0

/*!
    \qmltype ToolBarStyle
    \inqmlmodule QtQuick.Controls.Styles
    \ingroup controlsstyling
    \since 5.2
    \brief Provides custom styling for ToolBar.

    The tool bar can be defined by overriding the background component and
    setting the content padding.

    Example:
    \qml
    ToolBar {
        style: ToolBarStyle {
            padding {
                left: 8
                right: 8
                top: 3
                bottom: 3
            }
            background: Rectangle {
                implicitWidth: 100
                implicitHeight: 40
                border.color: "#999"
                gradient: Gradient {
                    GradientStop { position: 0 ; color: "#fff" }
                    GradientStop { position: 1 ; color: "#eee" }
                }
            }
        }
    }
    \endqml
*/

Style {

    /*! The content padding inside the tool bar. */
    padding {
        left: 6
        right: 6
        top: 3
        bottom: 3
    }

    /*! This defines the background of the tool bar. */
    property Component background: Item {
        implicitHeight: 40
        implicitWidth: 200
        Rectangle {
            anchors.fill: parent
            gradient: Gradient{
                GradientStop{color: "#eee" ; position: 0}
                GradientStop{color: "#ccc" ; position: 1}
            }
            Rectangle {
                anchors.bottom: parent.bottom
                width: parent.width
                height: 1
                color: "#999"
            }
        }
    }

    /*! This defines the menu button appearance on platforms
        that have a unified tool bar and menu bar.

        \since QtQuick.Controls.Styles 1.3

        The following read-only properties are available within the scope
        of the menu button delegate:
        \table
            \row \li \b {styleData.pressed} : bool \li Whether the button is pressed.
            \row \li \b {styleData.hovered} : bool \li Whether the button is hovered.
            \row \li \b {styleData.activeFocus} : bool \li Whether the button has active focus.
        \endtable
    */
    property Component menuButton: null

    /*! This defines the panel of the tool bar. */
    property Component panel: Loader {
        sourceComponent: background
    }
}
```
