## Supplementary material for "The smfBox: an open-source platform for single-molecule FRET": smOTTER operational software: ToolButtonStyle.qml

```
/****************************************************************************
**
** Copyright (C) 2016 The Qt Company Ltd.
** Contact: https://www.qt.io/licensing/
**
** This file is part of the Qt Quick Controls module of the Qt Toolkit.
**
** $QT_BEGIN_LICENSE:LGPL$
** Commercial License Usage
** Licensees holding valid commercial Qt licenses may use this file in
** accordance with the commercial license agreement provided with the
** Software or, alternatively, in accordance with the terms contained in
** a written agreement between you and The Qt Company. For licensing terms
** and conditions see https://www.qt.io/terms-conditions. For further
** information use the contact form at https://www.qt.io/contact-us.
**
** GNU Lesser General Public License Usage
** Alternatively, this file may be used under the terms of the GNU Lesser
** General Public License version 3 as published by the Free Software
** Foundation and appearing in the file LICENSE.LGPL3 included in the
** packaging of this file. Please review the following information to
** ensure the GNU Lesser General Public License version 3 requirements
** will be met: https://www.gnu.org/licenses/lgpl-3.0.html.
**
** GNU General Public License Usage
** Alternatively, this file may be used under the terms of the GNU
** General Public License version 2.0 or (at your option) the GNU General
** Public license version 3 or any later version approved by the KDE Free
** Qt Foundation. The licenses are as published by the Free Software
** Foundation and appearing in the file LICENSE.GPL2 and LICENSE.GPL3
** included in the packaging of this file. Please review the following
** information to ensure the GNU General Public License requirements will
** be met: https://www.gnu.org/licenses/gpl-2.0.html and
** https://www.gnu.org/licenses/gpl-3.0.html.
**
** $QT_END_LICENSE$
**
****************************************************************************/

import QtQuick 2.2
import QtQuick.Controls 1.2
import QtQuick.Controls.Private 1.0

/*!
    \qmltype ToolButtonStyle
    \internal
    \ingroup controlsstyling
    \inqmlmodule QtQuick.Controls.Styles
*/
Style {
    readonly property ToolButton control: __control
    property Component panel: Item {
        id: styleitem
        implicitWidth: (hasIcon ? icon.width : Math.max(label.implicitWidth + frame.border.left + frame.border.right, 36))
                                 + (arrow.visible ? 10 : 0)
        implicitHeight: hasIcon ? icon.height : Math.max(label.implicitHeight, 36)

        readonly property bool hasIcon: icon.status === Image.Ready || icon.status === Image.Loading

        Rectangle {
            anchors.fill: parent
            visible: control.pressed || (control.checkable && control.checked)
            color: "lightgray"
            radius:4
            border.color: "#aaa"
        }
        Item {
            anchors.left: parent.left
            anchors.right: arrow.left
            anchors.top: parent.top
            anchors.bottom: parent.bottom
            clip: true
            Text {
                id: label
                visible: !hasIcon
                anchors.centerIn: parent
                text: StyleHelpers.stylizeMnemonics(control.text)
                renderType: Settings.isMobile ? Text.QtRendering : Text.NativeRendering
            }
            Image {
                id: icon
                anchors.centerIn: parent
                source: control.iconSource
            }
        }

        BorderImage {
            id: frame
            anchors.fill: parent
            anchors.margins: -1
            anchors.topMargin: -2
            anchors.rightMargin: 0
            source: "images/focusframe.png"
            visible: control.activeFocus
            border.left: 4
            border.right: 4
            border.top: 4
            border.bottom: 4
        }

        Image {
            id: arrow
            visible: control.menu !== null
            source: visible ? "images/arrow-down.png" : ""
            anchors.verticalCenter: parent.verticalCenter
            anchors.right: parent.right
            anchors.rightMargin: visible ? 3 : 0
            opacity: control.enabled ? 0.7 : 0.5
        }
    }
}
```
