## Supplementary material for "The smfBox: an open-source platform for single-molecule FRET": smOTTER operational software: TumblerStyle.qml

```
/****************************************************************************
**
** Copyright (C) 2016 The Qt Company Ltd.
** Contact: https://www.qt.io/licensing/
**
** This file is part of the Qt Quick Extras module of the Qt Toolkit.
**
** $QT_BEGIN_LICENSE:LGPL$
** Commercial License Usage
** Licensees holding valid commercial Qt licenses may use this file in
** accordance with the commercial license agreement provided with the
** Software or, alternatively, in accordance with the terms contained in
** a written agreement between you and The Qt Company. For licensing terms
** and conditions see https://www.qt.io/terms-conditions. For further
** information use the contact form at https://www.qt.io/contact-us.
**
** GNU Lesser General Public License Usage
** Alternatively, this file may be used under the terms of the GNU Lesser
** General Public License version 3 as published by the Free Software
** Foundation and appearing in the file LICENSE.LGPL3 included in the
** packaging of this file. Please review the following information to
** ensure the GNU Lesser General Public License version 3 requirements
** will be met: https://www.gnu.org/licenses/lgpl-3.0.html.
**
** GNU General Public License Usage
** Alternatively, this file may be used under the terms of the GNU
** General Public License version 2.0 or (at your option) the GNU General
** Public license version 3 or any later version approved by the KDE Free
** Qt Foundation. The licenses are as published by the Free Software
** Foundation and appearing in the file LICENSE.GPL2 and LICENSE.GPL3
** included in the packaging of this file. Please review the following
** information to ensure the GNU General Public License requirements will
** be met: https://www.gnu.org/licenses/gpl-2.0.html and
** https://www.gnu.org/licenses/gpl-3.0.html.
**
** $QT_END_LICENSE$
**
****************************************************************************/

import QtQuick 2.0
import QtGraphicalEffects 1.0
import QtQuick.Controls 1.4
import QtQuick.Controls.Styles 1.4
import QtQuick.Controls.Private 1.0
import QtQuick.Extras 1.4
import QtQuick.Extras.Private 1.0

/*!
    \qmltype TumblerStyle
    \inqmlmodule QtQuick.Controls.Styles
    \since 5.5
    \ingroup controlsstyling
    \brief Provides custom styling for Tumbler.

    You can create a custom tumbler by replacing the following delegates:
    \list
        \li \l background
        \li \l foreground
        \li \l separator
        \li \l delegate
        \li \l highlight
        \li \l frame
    \endlist
*/

Style {
    id: tumblerStyle

    padding.left: __padding
    padding.right: __padding
    padding.top: __padding
    padding.bottom: __padding

    /*!
        The \l Tumbler that this style is attached to.
    */
    readonly property Tumbler control: __control

    /*!
        \obsolete

        This property holds the spacing between each delegate.

        This property has no effect.
    */
    property real spacing: 0

    /*!
        This property holds the amount of items visible in each column.

        This value should be an odd number.
    */
    property int visibleItemCount: 3

    /*!
        \internal

        TODO: how do we handle differing padding values?
    */
    readonly property real __padding: Math.max(6, Math.round(TextSingleton.implicitHeight * 0.4))
    /*! \internal */
    property real __delegateHeight: 0
    /*! \internal */
    property real __separatorWidth: 0

    /*!
        The background of the tumbler.
    */
    property Component background: Rectangle {
        gradient: Gradient {
            GradientStop { position: 0.00; color: "#acacac" }
            GradientStop { position: 0.12; color: "#d5d5d5" }
            GradientStop { position: 0.24; color: "#e8e8e8" }
            GradientStop { position: 0.39; color: "#ffffff" }
            GradientStop { position: 0.61; color: "#ffffff" }
            GradientStop { position: 0.76; color: "#e8e8e8" }
            GradientStop { position: 0.88; color: "#d5d5d5" }
            GradientStop { position: 1.00; color: "#acacac" }
        }
    }

    /*!
        The foreground of the tumbler.
    */
    property Component foreground: Item {
        clip: true

        Rectangle {
            id: rect
            anchors.fill: parent
            // Go one pixel larger than our parent so that we can hide our one pixel frame
            // that the shadow is created from.
            anchors.margins: -1
            color: "transparent"
            border.color: "black"
            visible: false
        }

        DropShadow {
            anchors.fill: rect
            source: rect
            samples: 15
            spread: 0.45
            cached: true
        }
    }

    /*!
        The separator between each column.

        The \l {Item::}{implicitWidth} property must be set, and should be the
        same value for each separator.
    */
    property Component separator: Canvas {
        implicitWidth: Math.max(10, Math.round(TextSingleton.implicitHeight * 0.4))

        onPaint: {
            var ctx = getContext("2d");
            ctx.reset();

            ctx.fillStyle = "#11000000";
            ctx.fillRect(0, 0, width, height);
            ctx.fillStyle = "#11000000";
            ctx.fillRect(width * 0.2, 0, width * 0.6, height);
            ctx.fillStyle = "#66000000";
            ctx.fillRect(width * 0.4, 0, width * 0.2, height);
        }
    }

    /*!
        The foreground of each column.

        In terms of stacking order, this component is displayed above the
        delegate and highlight components, but below the foreground component.

        \table
            \row \li \c {readonly property int} \b styleData.column
                \li The index of the column that contains this item.
            \row \li \c {readonly property bool} \b styleData.activeFocus
                \li \c true if the column that contains this item has active focus.

        \endtable

        Delegates for items in specific columns can be defined using
        TumblerColumn's \l {TumblerColumn::columnForeground}{columnForeground}
        property, which will be used instead of this component.
    */
    property Component columnForeground

    /*!
        The frame around the tumbler.

        The \l {Item::}{implicitWidth} property must be set, and should be the
        same value for each separator.
    */
    property Component frame: Canvas {
        onPaint: {
            // workaround for QTBUG-40792
            var ctx = getContext("2d");
            ctx.reset();

            var cornerRadius = Math.max(2, Math.round(TextSingleton.implicitHeight * 0.2));
            var outerLineWidth = Math.max(1, Math.round(TextSingleton.implicitHeight * 0.05));
            var innerLineWidth = __padding - outerLineWidth;

            ctx.save();
            ctx.lineWidth = outerLineWidth;
            ctx.beginPath();
            ctx.roundedRect(0, 0, width, height, cornerRadius, cornerRadius);
            ctx.roundedRect(outerLineWidth, outerLineWidth, width - outerLineWidth * 2, height - outerLineWidth * 2,
                cornerRadius - outerLineWidth, cornerRadius - outerLineWidth);
            ctx.clip();

            ctx.beginPath();
            ctx.rect(0, 0, width, height);
            var gradient = ctx.createLinearGradient(width / 2, 0, width / 2, height);
            gradient.addColorStop(0, "#33b3b3b3");
            gradient.addColorStop(1, "#4ce6e6e6");
            ctx.fillStyle = gradient;
            ctx.fill();
            ctx.restore();

            // The inner stroke must account for its corner radius.
            cornerRadius -= outerLineWidth;

            ctx.save();
            ctx.lineWidth = innerLineWidth;
            ctx.beginPath();
            ctx.roundedRect(outerLineWidth, outerLineWidth, width - outerLineWidth * 2, height - outerLineWidth * 2,
                cornerRadius, cornerRadius);
            ctx.roundedRect(outerLineWidth + innerLineWidth, outerLineWidth + innerLineWidth,
                width - outerLineWidth * 2 - innerLineWidth * 2, height - outerLineWidth * 2 - innerLineWidth * 2,
                cornerRadius - innerLineWidth, cornerRadius - innerLineWidth);
            ctx.clip();

            ctx.beginPath();
            ctx.rect(0, 0, width, height);
            gradient = ctx.createLinearGradient(width / 2, 0, width / 2, height);
            gradient.addColorStop(0, "#4c666666");
            gradient.addColorStop(1, "#40cccccc");
            ctx.fillStyle = gradient;
            ctx.fill();
            ctx.restore();
        }
    }

    /*!
        The delegate provides a template defining each item instantiated in the
        column. Each instance of this component has access to the following properties:

        \table
            \row \li \c {readonly property int} \b styleData.index
                \li The index of this delegate in the model.
            \row \li \c {readonly property int} \b styleData.column
                \li The index of the column that contains this item.
            \row \li \c {readonly property real} \b styleData.value
                \li The value for this delegate from the model.
            \row \li \c {readonly property bool} \b styleData.current
                \li \c true if this delegate is the current item.
            \row \li \c {readonly property real} \b styleData.displacement
                \li \c A value from \c {-visibleItemCount / 2} to
                    \c {visibleItemCount / 2} which represents how far away
                    this item is from being the current item, with \c 0 being
                    completely current.

                    For example, the item below will be 40% opaque when
                    it is not the current item, and transition to 100%
                    opacity when it becomes the current item:

                    \code
                    delegate: Text {
                        text: styleData.value
                        opacity: 0.4 + Math.max(0, 1 - Math.abs(styleData.displacement)) * 0.6
                    }
                    \endcode
            \row \li \c {readonly property bool} \b styleData.activeFocus
                \li \c true if the column that contains this item has active focus.

        \endtable

        Properties of the model are also available depending upon the type of
        \l {qml-data-models}{Data Model}.

        Delegates for items in specific columns can be defined using
        TumblerColumn's \l {TumblerColumn::delegate}{delegate} property, which
        will be used instead of this delegate.

        The \l {Item::}{implicitHeight} property must be set, and it must be
        the same for each delegate.
    */
    property Component delegate: Item {
        implicitHeight: (control.height - padding.top - padding.bottom) / tumblerStyle.visibleItemCount

        Text {
            id: label
            text: styleData.value
            color: "#666666"
            opacity: 0.4 + Math.max(0, 1 - Math.abs(styleData.displacement)) * 0.6
            font.pixelSize: Math.round(TextSingleton.font.pixelSize * 1.25)
            anchors.centerIn: parent
        }
    }

    /*!
        The delegate for the highlight of each column.

        Delegates for the highlight of specific columns can be defined using
        TumblerColumn's \l {TumblerColumn::highlight}{highlight} property,
        which will be used instead of this delegate.

        Each instance of this component has access to the following properties:

        \table
            \row \li \c {readonly property int} \b styleData.index
                \li The index of this column in the tumbler.
            \row \li \c {readonly property int} \b styleData.columnIndex
                \li The index of the column that contains this highlight.
            \row \li \c {readonly property bool} \b styleData.activeFocus
                \li \c true if the column that contains this highlight has active focus.
        \endtable
    */
    property Component highlight

    /*! \internal */
    property Component panel: Item {
        implicitWidth: {
            var w = (__separatorWidth * (control.columnCount - 1)) + tumblerStyle.padding.left + tumblerStyle.padding.right;
            for (var i = 0; i < control.columnCount; ++i)
                w += control.getColumn(i).width;
            return w;
        }
        implicitHeight: TextSingleton.implicitHeight * 10 + tumblerStyle.padding.top + tumblerStyle.padding.bottom
    }
}
```
