## Supplementary material for "The smfBox: an open-source platform for single-molecule FRET": smOTTER operational software: CheckBoxStyle.qml

```
/****************************************************************************
**
** Copyright (C) 2016 The Qt Company Ltd.
** Contact: https://www.qt.io/licensing/
**
** This file is part of the Qt Quick Controls module of the Qt Toolkit.
**
** $QT_BEGIN_LICENSE:LGPL$
** Commercial License Usage
** Licensees holding valid commercial Qt licenses may use this file in
** accordance with the commercial license agreement provided with the
** Software or, alternatively, in accordance with the terms contained in
** a written agreement between you and The Qt Company. For licensing terms
** and conditions see https://www.qt.io/terms-conditions. For further
** information use the contact form at https://www.qt.io/contact-us.
**
** GNU Lesser General Public License Usage
** Alternatively, this file may be used under the terms of the GNU Lesser
** General Public License version 3 as published by the Free Software
** Foundation and appearing in the file LICENSE.LGPL3 included in the
** packaging of this file. Please review the following information to
** ensure the GNU Lesser General Public License version 3 requirements
** will be met: https://www.gnu.org/licenses/lgpl-3.0.html.
**
** GNU General Public License Usage
** Alternatively, this file may be used under the terms of the GNU
** General Public License version 2.0 or (at your option) the GNU General
** Public license version 3 or any later version approved by the KDE Free
** Qt Foundation. The licenses are as published by the Free Software
** Foundation and appearing in the file LICENSE.GPL2 and LICENSE.GPL3
** included in the packaging of this file. Please review the following
** information to ensure the GNU General Public License requirements will
** be met: https://www.gnu.org/licenses/gpl-2.0.html and
** https://www.gnu.org/licenses/gpl-3.0.html.
**
** $QT_END_LICENSE$
**
****************************************************************************/

import QtQuick 2.2
import QtQuick.Controls 1.2
import QtQuick.Controls.Private 1.0

Style {
    property Component panel: Item {
        anchors.fill: parent

        implicitWidth: styleitem.implicitWidth
        implicitHeight: styleitem.implicitHeight
        baselineOffset: styleitem.baselineOffset
        StyleItem {
            id: styleitem
            elementType: "checkbox"
            sunken: control.pressed
            on: control.checked || control.pressed
            hover: control.hovered
            enabled: control.enabled
            hasFocus: control.activeFocus && styleitem.style == "mac"
            hints: control.styleHints
            properties: {"partiallyChecked": (control.checkedState === Qt.PartiallyChecked) }
            contentHeight: textitem.implicitHeight
            contentWidth: Math.ceil(textitem.implicitWidth) + 4
            property int indicatorWidth: pixelMetric("indicatorwidth") + (macStyle ? 2 : 4)
            property bool macStyle: (style === "mac")

            Text {
                id: textitem
                text: control.text
                anchors.left: parent.left
                anchors.leftMargin: parent.indicatorWidth
                anchors.verticalCenter: parent.verticalCenter
                anchors.verticalCenterOffset: parent.macStyle ? 1 : 0
                anchors.right: parent.right
                renderType: Text.NativeRendering
                elide: Text.ElideRight
                enabled: control.enabled
                color: SystemPaletteSingleton.windowText(control.enabled)
                StyleItem {
                    elementType: "focusrect"
                    anchors.margins: -1
                    anchors.leftMargin: -2
                    anchors.top: parent.top
                    anchors.left: parent.left
                    anchors.bottom: parent.bottom
                    width: textitem.implicitWidth + 3
                    visible: control.activeFocus
                }
            }
        }
    }
}
```
