## Supplementary material for "The smfBox: an open-source platform for single-molecule FRET": smOTTER operational software: ComboBoxStyle.qml

```
/****************************************************************************
**
** Copyright (C) 2016 The Qt Company Ltd.
** Contact: https://www.qt.io/licensing/
**
** This file is part of the Qt Quick Controls module of the Qt Toolkit.
**
** $QT_BEGIN_LICENSE:LGPL$
** Commercial License Usage
** Licensees holding valid commercial Qt licenses may use this file in
** accordance with the commercial license agreement provided with the
** Software or, alternatively, in accordance with the terms contained in
** a written agreement between you and The Qt Company. For licensing terms
** and conditions see https://www.qt.io/terms-conditions. For further
** information use the contact form at https://www.qt.io/contact-us.
**
** GNU Lesser General Public License Usage
** Alternatively, this file may be used under the terms of the GNU Lesser
** General Public License version 3 as published by the Free Software
** Foundation and appearing in the file LICENSE.LGPL3 included in the
** packaging of this file. Please review the following information to
** ensure the GNU Lesser General Public License version 3 requirements
** will be met: https://www.gnu.org/licenses/lgpl-3.0.html.
**
** GNU General Public License Usage
** Alternatively, this file may be used under the terms of the GNU
** General Public License version 2.0 or (at your option) the GNU General
** Public license version 3 or any later version approved by the KDE Free
** Qt Foundation. The licenses are as published by the Free Software
** Foundation and appearing in the file LICENSE.GPL2 and LICENSE.GPL3
** included in the packaging of this file. Please review the following
** information to ensure the GNU General Public License requirements will
** be met: https://www.gnu.org/licenses/gpl-2.0.html and
** https://www.gnu.org/licenses/gpl-3.0.html.
**
** $QT_END_LICENSE$
**
****************************************************************************/

import QtQuick 2.2
import QtQuick.Window 2.1
import QtQuick.Controls 1.2
import QtQuick.Controls.Private 1.0
import "." as Desktop

Style {
    readonly property ComboBox control: __control
    property int renderType: Text.NativeRendering
    padding { top: 4 ; left: 6 ; right: 6 ; bottom:4 }
    property Component panel: Item {
        property bool popup: !!styleItem.styleHint("comboboxpopup")
        property color textColor: SystemPaletteSingleton.text(control.enabled)
        property color selectionColor: SystemPaletteSingleton.highlight(control.enabled)
        property color selectedTextColor: SystemPaletteSingleton.highlightedText(control.enabled)
        property int dropDownButtonWidth: 24

        implicitWidth: 125
        implicitHeight: styleItem.implicitHeight
        baselineOffset: styleItem.baselineOffset
        anchors.fill: parent
        StyleItem {
            id: styleItem

            height: parent.height
            width: parent.width
            elementType: "combobox"
            sunken: control.pressed
            raised: !sunken
            hover: control.hovered
            enabled: control.enabled
            // The style makes sure the text rendering won't overlap the decoration.
            // In that case, 35 pixels margin in this case looks good enough. Worst
            // case, the ellipsis will be truncated (2nd worst, not visible at all).
            text: elidedText(control.currentText, Text.ElideRight, parent.width - 35)
            hasFocus: control.activeFocus
            // contentHeight as in QComboBox
            contentHeight: Math.max(Math.ceil(textHeight("")), 14) + 2

            hints: control.styleHints
            properties: {
                "popup": control.__popup,
                "editable" : control.editable
            }
        }
    }

    property Component __popupStyle: MenuStyle {
        __menuItemType: "comboboxitem"
    }

    property Component __dropDownStyle: Style {
        id: dropDownStyleRoot
        property int __maxPopupHeight: 600
        property int submenuOverlap: 0
        property int submenuPopupDelay: 0

        property Component frame: StyleItem {
            elementType: "frame"
            Component.onCompleted: {
                var defaultFrameWidth = pixelMetric("defaultframewidth")
                dropDownStyleRoot.padding.left = defaultFrameWidth
                dropDownStyleRoot.padding.right = defaultFrameWidth
                dropDownStyleRoot.padding.top = defaultFrameWidth
                dropDownStyleRoot.padding.bottom = defaultFrameWidth
            }
        }

        property Component menuItemPanel: StyleItem {
            elementType: "itemrow"
            selected: styleData.selected

            implicitWidth: textItem.implicitWidth
            implicitHeight: textItem.implicitHeight

            StyleItem {
                id: textItem
                elementType: "item"
                contentWidth: textWidth(text)
                contentHeight: textHeight(text)
                text: styleData.text
                selected: parent ? parent.selected : false
            }
        }

        property Component __scrollerStyle: Desktop.ScrollViewStyle { }
    }
}
```
