## Supplementary material for "The smfBox: an open-source platform for single-molecule FRET": smOTTER operational software: GroupBoxStyle.qml

```
/****************************************************************************
**
** Copyright (C) 2016 The Qt Company Ltd.
** Contact: https://www.qt.io/licensing/
**
** This file is part of the Qt Quick Controls module of the Qt Toolkit.
**
** $QT_BEGIN_LICENSE:LGPL$
** Commercial License Usage
** Licensees holding valid commercial Qt licenses may use this file in
** accordance with the commercial license agreement provided with the
** Software or, alternatively, in accordance with the terms contained in
** a written agreement between you and The Qt Company. For licensing terms
** and conditions see https://www.qt.io/terms-conditions. For further
** information use the contact form at https://www.qt.io/contact-us.
**
** GNU Lesser General Public License Usage
** Alternatively, this file may be used under the terms of the GNU Lesser
** General Public License version 3 as published by the Free Software
** Foundation and appearing in the file LICENSE.LGPL3 included in the
** packaging of this file. Please review the following information to
** ensure the GNU Lesser General Public License version 3 requirements
** will be met: https://www.gnu.org/licenses/lgpl-3.0.html.
**
** GNU General Public License Usage
** Alternatively, this file may be used under the terms of the GNU
** General Public License version 2.0 or (at your option) the GNU General
** Public license version 3 or any later version approved by the KDE Free
** Qt Foundation. The licenses are as published by the Free Software
** Foundation and appearing in the file LICENSE.GPL2 and LICENSE.GPL3
** included in the packaging of this file. Please review the following
** information to ensure the GNU General Public License requirements will
** be met: https://www.gnu.org/licenses/gpl-2.0.html and
** https://www.gnu.org/licenses/gpl-3.0.html.
**
** $QT_END_LICENSE$
**
****************************************************************************/

import QtQuick 2.2
import QtQuick.Controls 1.2
import QtQuick.Controls.Private 1.0


Style {
    readonly property GroupBox control: __control

    property var __style: StyleItem { id: style }
    property int titleHeight: 18

    Component.onCompleted: {
        var stylename = __style.style
        if (stylename.indexOf("windows") > -1)
            titleHeight = 9
    }

    padding {
        top: Math.round(Settings.dpiScaleFactor * (control.title.length > 0 || control.checkable ? titleHeight : 0) + (style.style == "mac" ? 9 : 6))
        left: Math.round(Settings.dpiScaleFactor * 8)
        right: Math.round(Settings.dpiScaleFactor * 8)
        bottom: Math.round(Settings.dpiScaleFactor * 7 + (style.style.indexOf("windows") > -1 ? 2 : 0))
    }

    property Component panel: StyleItem {
        anchors.fill: parent
        id: styleitem
        elementType: "groupbox"
        text: control.title
        on: control.checked
        hasFocus: control.__checkbox.activeFocus
        activeControl: control.checkable ? "checkbox" : ""
        properties: { "checkable" : control.checkable , "sunken" : !control.flat}
        border {top: 32 ; bottom: 8}
        Accessible.role: Accessible.Grouping
    }
}
```
