## Supplementary material for "The smfBox: an open-source platform for single-molecule FRET": smOTTER operational software: MenuBarStyle.qml

```
/****************************************************************************
**
** Copyright (C) 2016 The Qt Company Ltd.
** Contact: https://www.qt.io/licensing/
**
** This file is part of the Qt Quick Controls module of the Qt Toolkit.
**
** $QT_BEGIN_LICENSE:LGPL$
** Commercial License Usage
** Licensees holding valid commercial Qt licenses may use this file in
** accordance with the commercial license agreement provided with the
** Software or, alternatively, in accordance with the terms contained in
** a written agreement between you and The Qt Company. For licensing terms
** and conditions see https://www.qt.io/terms-conditions. For further
** information use the contact form at https://www.qt.io/contact-us.
**
** GNU Lesser General Public License Usage
** Alternatively, this file may be used under the terms of the GNU Lesser
** General Public License version 3 as published by the Free Software
** Foundation and appearing in the file LICENSE.LGPL3 included in the
** packaging of this file. Please review the following information to
** ensure the GNU Lesser General Public License version 3 requirements
** will be met: https://www.gnu.org/licenses/lgpl-3.0.html.
**
** GNU General Public License Usage
** Alternatively, this file may be used under the terms of the GNU
** General Public License version 2.0 or (at your option) the GNU General
** Public license version 3 or any later version approved by the KDE Free
** Qt Foundation. The licenses are as published by the Free Software
** Foundation and appearing in the file LICENSE.GPL2 and LICENSE.GPL3
** included in the packaging of this file. Please review the following
** information to ensure the GNU General Public License requirements will
** be met: https://www.gnu.org/licenses/gpl-2.0.html and
** https://www.gnu.org/licenses/gpl-3.0.html.
**
** $QT_END_LICENSE$
**
****************************************************************************/

import QtQuick 2.2
import QtQuick.Controls 1.2
import QtQuick.Controls.Private 1.0
import "." as Desktop

Style {
    id: styleRoot

    property Component background: StyleItem {
        elementType: "menubar"

        Component.onCompleted: {
            styleRoot.padding.left = pixelMetric("menubarhmargin") + pixelMetric("menubarpanelwidth")
            styleRoot.padding.right = pixelMetric("menubarhmargin") + pixelMetric("menubarpanelwidth")
            styleRoot.padding.top = pixelMetric("menubarvmargin") + pixelMetric("menubarpanelwidth")
            styleRoot.padding.bottom = pixelMetric("menubarvmargin") + pixelMetric("menubarpanelwidth")
        }
    }

    property Component itemDelegate: StyleItem {
        elementType: "menubaritem"

        text: styleData.text
        property string plainText: StyleHelpers.removeMnemonics(text)
        contentWidth: textWidth(plainText)
        contentHeight: textHeight(plainText)
        width: implicitWidth

        enabled: styleData.enabled
        sunken: styleData.open
        selected: (parent && styleData.selected) || sunken

        hints: { "showUnderlined": styleData.underlineMnemonic }
    }

    property Component menuStyle: Desktop.MenuStyle { }
}
```
