## Supplementary material for "The smfBox: an open-source platform for single-molecule FRET": smOTTER operational software: MenuStyle.qml

```
/****************************************************************************
**
** Copyright (C) 2016 The Qt Company Ltd.
** Contact: https://www.qt.io/licensing/
**
** This file is part of the Qt Quick Controls module of the Qt Toolkit.
**
** $QT_BEGIN_LICENSE:LGPL$
** Commercial License Usage
** Licensees holding valid commercial Qt licenses may use this file in
** accordance with the commercial license agreement provided with the
** Software or, alternatively, in accordance with the terms contained in
** a written agreement between you and The Qt Company. For licensing terms
** and conditions see https://www.qt.io/terms-conditions. For further
** information use the contact form at https://www.qt.io/contact-us.
**
** GNU Lesser General Public License Usage
** Alternatively, this file may be used under the terms of the GNU Lesser
** General Public License version 3 as published by the Free Software
** Foundation and appearing in the file LICENSE.LGPL3 included in the
** packaging of this file. Please review the following information to
** ensure the GNU Lesser General Public License version 3 requirements
** will be met: https://www.gnu.org/licenses/lgpl-3.0.html.
**
** GNU General Public License Usage
** Alternatively, this file may be used under the terms of the GNU
** General Public License version 2.0 or (at your option) the GNU General
** Public license version 3 or any later version approved by the KDE Free
** Qt Foundation. The licenses are as published by the Free Software
** Foundation and appearing in the file LICENSE.GPL2 and LICENSE.GPL3
** included in the packaging of this file. Please review the following
** information to ensure the GNU General Public License requirements will
** be met: https://www.gnu.org/licenses/gpl-2.0.html and
** https://www.gnu.org/licenses/gpl-3.0.html.
**
** $QT_END_LICENSE$
**
****************************************************************************/

import QtQuick 2.2
import QtQuick.Window 2.1
import QtQuick.Controls 1.2
import QtQuick.Controls.Private 1.0

Style {
    id: styleRoot

    property string __menuItemType: "menuitem"

    property int submenuOverlap: 0
    property int submenuPopupDelay: 0
    property int __maxPopupHeight: 0

    property Component frame: StyleItem {
        elementType: "menu"

        Rectangle {
            visible: anchors.margins > 0
            anchors {
                fill: parent
                margins: pixelMetric("menupanelwidth")
            }
            color: SystemPaletteSingleton.window(control.enabled)
        }

        Component.onCompleted: {
            var menuHMargin = pixelMetric("menuhmargin")
            var menuVMargin = pixelMetric("menuvmargin")
            var menuPanelWidth = pixelMetric("menupanelwidth")
            styleRoot.padding.left = menuHMargin + menuPanelWidth
            styleRoot.padding.right = menuHMargin + menuPanelWidth
            styleRoot.padding.top = menuVMargin + menuPanelWidth
            styleRoot.padding.bottom = menuVMargin + menuPanelWidth
            styleRoot.submenuOverlap = 2 * menuPanelWidth
            styleRoot.submenuPopupDelay = styleHint("submenupopupdelay")
        }

        // ### The Screen attached property can only be set on an Item,
        // ### and will get its values only when put on a Window.
        readonly property int desktopAvailableHeight: Screen.desktopAvailableHeight
        Binding {
            target: styleRoot
            property: "__maxPopupHeight"
            value: desktopAvailableHeight * 0.99
        }
    }

    property Component menuItemPanel: StyleItem {
        elementType: __menuItemType

        text: styleData.text
        property string textAndShorcut: text + (styleData.shortcut ? "\t" + styleData.shortcut : "")
        contentWidth: textWidth(textAndShorcut)
        contentHeight: textHeight(textAndShorcut)

        enabled: styleData.enabled
        selected: styleData.selected
        on: styleData.checkable && styleData.checked

        hints: { "showUnderlined": styleData.underlineMnemonic }

        properties: {
            "checkable": styleData.checkable,
            "exclusive": styleData.exclusive,
            "shortcut": styleData.shortcut,
            "type": styleData.type,
            "scrollerDirection": styleData.scrollerDirection,
            "icon": !!__menuItem && __menuItem.__icon
        }
    }

    property Component scrollIndicator: menuItemPanel

    property Component __scrollerStyle: null
}
```
