## Supplementary material for "The smfBox: an open-source platform for single-molecule FRET": smOTTER operational software: ScrollViewStyle.qml

```
/****************************************************************************
**
** Copyright (C) 2016 The Qt Company Ltd.
** Contact: https://www.qt.io/licensing/
**
** This file is part of the Qt Quick Controls module of the Qt Toolkit.
**
** $QT_BEGIN_LICENSE:LGPL$
** Commercial License Usage
** Licensees holding valid commercial Qt licenses may use this file in
** accordance with the commercial license agreement provided with the
** Software or, alternatively, in accordance with the terms contained in
** a written agreement between you and The Qt Company. For licensing terms
** and conditions see https://www.qt.io/terms-conditions. For further
** information use the contact form at https://www.qt.io/contact-us.
**
** GNU Lesser General Public License Usage
** Alternatively, this file may be used under the terms of the GNU Lesser
** General Public License version 3 as published by the Free Software
** Foundation and appearing in the file LICENSE.LGPL3 included in the
** packaging of this file. Please review the following information to
** ensure the GNU Lesser General Public License version 3 requirements
** will be met: https://www.gnu.org/licenses/lgpl-3.0.html.
**
** GNU General Public License Usage
** Alternatively, this file may be used under the terms of the GNU
** General Public License version 2.0 or (at your option) the GNU General
** Public license version 3 or any later version approved by the KDE Free
** Qt Foundation. The licenses are as published by the Free Software
** Foundation and appearing in the file LICENSE.GPL2 and LICENSE.GPL3
** included in the packaging of this file. Please review the following
** information to ensure the GNU General Public License requirements will
** be met: https://www.gnu.org/licenses/gpl-2.0.html and
** https://www.gnu.org/licenses/gpl-3.0.html.
**
** $QT_END_LICENSE$
**
****************************************************************************/

import QtQuick 2.2
import QtQuick.Controls 1.2
import QtQuick.Controls.Private 1.0

Style {
    id: root

    padding {
        property int frameWidth: __styleitem.pixelMetric("defaultframewidth")
        left: frameWidth
        top: frameWidth
        bottom: frameWidth
        right: frameWidth
    }

    property StyleItem __styleitem: StyleItem { elementType: "frame" }

    property Component frame: StyleItem {
        id: styleitem
        elementType: "frame"
        sunken: true
        visible: control.frameVisible
        textureHeight: 64
        textureWidth: 64
        border {
            top: 16
            left: 16
            right: 16
            bottom: 16
        }
    }

    property Component corner: StyleItem { elementType: "scrollareacorner" }

    readonly property bool __externalScrollBars: __styleitem.styleHint("externalScrollBars")
    readonly property int __scrollBarSpacing: __styleitem.pixelMetric("scrollbarspacing")
    readonly property bool scrollToClickedPosition: __styleitem.styleHint("scrollToClickPosition") !== 0
    property bool transientScrollBars: false

    readonly property int __wheelScrollLines: __styleitem.styleHint("wheelScrollLines")

    property Component __scrollbar: StyleItem {
        anchors.fill:parent
        elementType: "scrollbar"
        hover: activeControl != "none"
        activeControl: "none"
        sunken: __styleData.upPressed | __styleData.downPressed | __styleData.handlePressed
        minimum: __control.minimumValue
        maximum: __control.maximumValue
        value: __control.value
        horizontal: __styleData.horizontal
        enabled: __control.enabled

        implicitWidth: horizontal ? 200 : pixelMetric("scrollbarExtent")
        implicitHeight: horizontal ? pixelMetric("scrollbarExtent") : 200

        onIsTransientChanged: root.transientScrollBars = isTransient
    }

}
```
