## Supplementary material for "The smfBox: an open-source platform for single-molecule FRET": smOTTER operational software: SpinBoxStyle.qml

```
/****************************************************************************
**
** Copyright (C) 2016 The Qt Company Ltd.
** Contact: https://www.qt.io/licensing/
**
** This file is part of the Qt Quick Controls module of the Qt Toolkit.
**
** $QT_BEGIN_LICENSE:LGPL$
** Commercial License Usage
** Licensees holding valid commercial Qt licenses may use this file in
** accordance with the commercial license agreement provided with the
** Software or, alternatively, in accordance with the terms contained in
** a written agreement between you and The Qt Company. For licensing terms
** and conditions see https://www.qt.io/terms-conditions. For further
** information use the contact form at https://www.qt.io/contact-us.
**
** GNU Lesser General Public License Usage
** Alternatively, this file may be used under the terms of the GNU Lesser
** General Public License version 3 as published by the Free Software
** Foundation and appearing in the file LICENSE.LGPL3 included in the
** packaging of this file. Please review the following information to
** ensure the GNU Lesser General Public License version 3 requirements
** will be met: https://www.gnu.org/licenses/lgpl-3.0.html.
**
** GNU General Public License Usage
** Alternatively, this file may be used under the terms of the GNU
** General Public License version 2.0 or (at your option) the GNU General
** Public license version 3 or any later version approved by the KDE Free
** Qt Foundation. The licenses are as published by the Free Software
** Foundation and appearing in the file LICENSE.GPL2 and LICENSE.GPL3
** included in the packaging of this file. Please review the following
** information to ensure the GNU General Public License requirements will
** be met: https://www.gnu.org/licenses/gpl-2.0.html and
** https://www.gnu.org/licenses/gpl-3.0.html.
**
** $QT_END_LICENSE$
**
****************************************************************************/

import QtQuick 2.2
import QtQuick.Controls 1.2
import QtQuick.Controls.Private 1.0

Style {
    readonly property SpinBox control: __control

    padding {
       top: control.__panel ? control.__panel.topPadding + (styleitem.style === "mac" ? 2 : 0) : 0
       left: control.__panel ? control.__panel.leftPadding : 0
       right: control.__panel ? control.__panel.rightPadding : 0
       bottom: control.__panel ? control.__panel.bottomPadding : 0
   }
    StyleItem {id: styleitem ; visible: false}

    property int renderType: Text.NativeRendering

    property Component panel: Item {
        id: style

        property rect upRect
        property rect downRect

        property int horizontalAlignment: Qt.platform.os === "osx" ? Qt.AlignRight : Qt.AlignLeft
        property int verticalAlignment: Qt.AlignVCenter

        property alias font: styleitem.font

        property color foregroundColor: SystemPaletteSingleton.text(control.enabled)
        property color backgroundColor: SystemPaletteSingleton.base(control.enabled)
        property color selectionColor: SystemPaletteSingleton.highlight(control.enabled)
        property color selectedTextColor: SystemPaletteSingleton.highlightedText(control.enabled)

        property int topPadding: edit.anchors.topMargin
        property int leftPadding: 3 + edit.anchors.leftMargin
        property int rightPadding: 3 + edit.anchors.rightMargin
        property int bottomPadding: edit.anchors.bottomMargin

        width: 100
        height: styleitem.implicitHeight

        implicitWidth: 2 + styleitem.implicitWidth
        implicitHeight: styleitem.implicitHeight
        baselineOffset: styleitem.baselineOffset

        Item {
            id: edit
            anchors.fill: parent
            FocusFrame {
                anchors.fill: parent
                focusMargin:-6
                visible: spinbox.activeFocus && styleitem.styleHint("focuswidget")
            }
        }

        function updateRect() {
            style.upRect = styleitem.subControlRect("up");
            style.downRect = styleitem.subControlRect("down");
            var inputRect = styleitem.subControlRect("edit");
            edit.anchors.topMargin = inputRect.y
            edit.anchors.leftMargin = inputRect.x
            edit.anchors.rightMargin = style.width - inputRect.width - edit.anchors.leftMargin
            edit.anchors.bottomMargin = style.height - inputRect.height - edit.anchors.topMargin
        }

        Component.onCompleted: updateRect()
        onWidthChanged: updateRect()
        onHeightChanged: updateRect()

        StyleItem {
            id: styleitem
            elementType: "spinbox"
            anchors.fill: parent
            sunken: (styleData.downEnabled && styleData.downPressed) || (styleData.upEnabled && styleData.upPressed)
            hover: control.hovered
            hints: control.styleHints
            hasFocus: control.activeFocus
            enabled: control.enabled
            value: (styleData.upPressed ? 1 : 0)           |
                   (styleData.downPressed ? 1<<1 : 0) |
                   (styleData.upEnabled ? (1<<2) : 0)      |
                   (styleData.downEnabled ? (1<<3) : 0)
            contentWidth: styleData.contentWidth
            contentHeight: styleData.contentHeight
            textureHeight: implicitHeight
            border {top: 6 ; bottom: 6}
        }
    }
}
```
