## Supplementary material for "The smfBox: an open-source platform for single-molecule FRET": smOTTER operational software: TableViewStyle.qml

```
/****************************************************************************
**
** Copyright (C) 2016 The Qt Company Ltd.
** Contact: https://www.qt.io/licensing/
**
** This file is part of the Qt Quick Controls module of the Qt Toolkit.
**
** $QT_BEGIN_LICENSE:LGPL$
** Commercial License Usage
** Licensees holding valid commercial Qt licenses may use this file in
** accordance with the commercial license agreement provided with the
** Software or, alternatively, in accordance with the terms contained in
** a written agreement between you and The Qt Company. For licensing terms
** and conditions see https://www.qt.io/terms-conditions. For further
** information use the contact form at https://www.qt.io/contact-us.
**
** GNU Lesser General Public License Usage
** Alternatively, this file may be used under the terms of the GNU Lesser
** General Public License version 3 as published by the Free Software
** Foundation and appearing in the file LICENSE.LGPL3 included in the
** packaging of this file. Please review the following information to
** ensure the GNU Lesser General Public License version 3 requirements
** will be met: https://www.gnu.org/licenses/lgpl-3.0.html.
**
** GNU General Public License Usage
** Alternatively, this file may be used under the terms of the GNU
** General Public License version 2.0 or (at your option) the GNU General
** Public license version 3 or any later version approved by the KDE Free
** Qt Foundation. The licenses are as published by the Free Software
** Foundation and appearing in the file LICENSE.GPL2 and LICENSE.GPL3
** included in the packaging of this file. Please review the following
** information to ensure the GNU General Public License requirements will
** be met: https://www.gnu.org/licenses/gpl-2.0.html and
** https://www.gnu.org/licenses/gpl-3.0.html.
**
** $QT_END_LICENSE$
**
****************************************************************************/

import QtQuick 2.2
import QtQuick.Controls 1.2
import QtQuick.Controls.Private 1.0
import "."

ScrollViewStyle {
    id: root

    readonly property BasicTableView control: __control
    property int __indentation: 8
    property bool activateItemOnSingleClick: __styleitem.styleHint("activateItemOnSingleClick")
    property color textColor: __styleitem.textColor
    property color backgroundColor: SystemPaletteSingleton.base(control.enabled)
    property color highlightedTextColor: __styleitem.highlightedTextColor

    property StyleItem __styleitem: StyleItem{
        property color textColor: styleHint("textColor")
        property color highlightedTextColor: styleHint("highlightedTextColor")
        elementType: "item"
        visible: false
        active: control.activeFocus
        onActiveChanged: {
            highlightedTextColor = styleHint("highlightedTextColor")
            textColor = styleHint("textColor")
        }
    }

    property Component headerDelegate: StyleItem {
        elementType: "header"
        activeControl: itemSort
        raised: true
        sunken: styleData.pressed
        text: styleData.value
        hover: styleData.containsMouse
        hints: control.styleHints
        properties: {"headerpos": headerPosition, "textalignment": styleData.textAlignment}
        property string itemSort:  (control.sortIndicatorVisible && styleData.column === control.sortIndicatorColumn) ? (control.sortIndicatorOrder == Qt.AscendingOrder ? "up" : "down") : "";
        property string headerPosition: !styleData.resizable && control.columnCount === 1 ? "only" :
                                        !styleData.resizable && styleData.column === control.columnCount-1 ? "end" :
                                        styleData.column === 0 ? "beginning" : ""
    }

    property Component rowDelegate: BorderImage {
        visible: styleData.selected || styleData.alternate
        source: "image://__tablerow/" + (styleData.alternate ? "alternate_" : "")
                + (styleData.selected ? "selected_" : "")
                + (control.activeFocus ? "active" : "")
        height: Math.max(16, RowItemSingleton.implicitHeight)
        border.left: 4 ; border.right: 4
    }

    property Component itemDelegate: Item {
        height: Math.max(16, label.implicitHeight)
        property int implicitWidth: label.implicitWidth + 16

        Text {
            id: label
            objectName: "label"
            width: parent.width
            font: __styleitem.font
            anchors.left: parent.left
            anchors.right: parent.right
            anchors.leftMargin: styleData.hasOwnProperty("depth") && styleData.column === 0 ? 0 :
                                horizontalAlignment === Text.AlignRight ? 1 : 8
            anchors.rightMargin: (styleData.hasOwnProperty("depth") && styleData.column === 0)
                                 || horizontalAlignment !== Text.AlignRight ? 1 : 8
            horizontalAlignment: styleData.textAlignment
            anchors.verticalCenter: parent.verticalCenter
            elide: styleData.elideMode
            text: styleData.value !== undefined ? styleData.value : ""
            color: styleData.textColor
            renderType: Text.NativeRendering
        }
    }

    property Component __branchDelegate: null
}
```
