## Supplementary material for "The smfBox: an open-source platform for single-molecule FRET": smOTTER operational software: TabViewStyle.qml

```
/****************************************************************************
**
** Copyright (C) 2016 The Qt Company Ltd.
** Contact: https://www.qt.io/licensing/
**
** This file is part of the Qt Quick Controls module of the Qt Toolkit.
**
** $QT_BEGIN_LICENSE:LGPL$
** Commercial License Usage
** Licensees holding valid commercial Qt licenses may use this file in
** accordance with the commercial license agreement provided with the
** Software or, alternatively, in accordance with the terms contained in
** a written agreement between you and The Qt Company. For licensing terms
** and conditions see https://www.qt.io/terms-conditions. For further
** information use the contact form at https://www.qt.io/contact-us.
**
** GNU Lesser General Public License Usage
** Alternatively, this file may be used under the terms of the GNU Lesser
** General Public License version 3 as published by the Free Software
** Foundation and appearing in the file LICENSE.LGPL3 included in the
** packaging of this file. Please review the following information to
** ensure the GNU Lesser General Public License version 3 requirements
** will be met: https://www.gnu.org/licenses/lgpl-3.0.html.
**
** GNU General Public License Usage
** Alternatively, this file may be used under the terms of the GNU
** General Public License version 2.0 or (at your option) the GNU General
** Public license version 3 or any later version approved by the KDE Free
** Qt Foundation. The licenses are as published by the Free Software
** Foundation and appearing in the file LICENSE.GPL2 and LICENSE.GPL3
** included in the packaging of this file. Please review the following
** information to ensure the GNU General Public License requirements will
** be met: https://www.gnu.org/licenses/gpl-2.0.html and
** https://www.gnu.org/licenses/gpl-3.0.html.
**
** $QT_END_LICENSE$
**
****************************************************************************/

import QtQuick 2.2
import QtQuick.Controls 1.2
import QtQuick.Controls.Private 1.0
import QtQuick.Controls.Styles 1.1
Style {
    id: root

    property bool tabsMovable: false
    property int tabsAlignment: __barstyle.styleHint("tabbaralignment") === "center" ? Qt.AlignHCenter : Qt.AlignLeft;
    property int tabOverlap: __barstyle.pixelMetric("taboverlap");
    property int frameOverlap: __barstyle.pixelMetric("tabbaseoverlap");

    property StyleItem __barstyle: StyleItem {
        elementType: "tab"
        properties: { "tabposition" : (control.tabPosition === Qt.TopEdge ? "Top" : "Bottom") }
        visible: false
    }

    property Component frame: StyleItem {
        id: styleitem
        anchors.fill: parent
        anchors.topMargin: 1//stack.baseOverlap
        z: style == "oxygen" ? 1 : 0
        elementType: "tabframe"
        value: tabbarItem && tabsVisible && tabbarItem.tab(currentIndex) ? tabbarItem.tab(currentIndex).x : 0
        minimum: tabbarItem && tabsVisible && tabbarItem.tab(currentIndex) ? tabbarItem.tab(currentIndex).width : 0
        maximum: tabbarItem && tabsVisible ? tabbarItem.width : width
        properties: { "selectedTabRect" : tabbarItem.__selectedTabRect, "orientation" : control.tabPosition }
        hints: control.styleHints
        Component.onCompleted: {
            stack.frameWidth = styleitem.pixelMetric("defaultframewidth");
            stack.style = style;
        }
        border{
            top: 16
            bottom: 16
        }
        textureHeight: 64
    }

    property Component tab: Item {
        id: item
        property string tabpos: control.count === 1 ? "only" : index === 0 ? "beginning" : index === control.count - 1 ? "end" : "middle"
        property string selectedpos: styleData.nextSelected ? "next" : styleData.previousSelected ? "previous" : ""
        property string orientation: control.tabPosition === Qt.TopEdge ? "Top" : "Bottom"
        property int tabHSpace: __barstyle.pixelMetric("tabhspace");
        property int tabVSpace: __barstyle.pixelMetric("tabvspace");
        property int totalOverlap: tabOverlap * (control.count - 1)
        property real maxTabWidth: control.count > 0 ? (control.width + totalOverlap) / control.count : 0
        implicitWidth: Math.min(maxTabWidth, Math.max(50, styleitem.textWidth(styleData.title)) + tabHSpace + 2)
        implicitHeight: Math.max(styleitem.font.pixelSize + tabVSpace + 6, 0)

        StyleItem {
            id: styleitem

            elementType: "tab"
            paintMargins: style === "mac" ? 0 : 2

            anchors.fill: parent
            anchors.topMargin: style === "mac" ? 2 : 0
            anchors.rightMargin: -paintMargins
            anchors.bottomMargin: -1
            anchors.leftMargin: -paintMargins + (style === "mac" && selected ? -1 : 0)
            properties: { "hasFrame" : true, "orientation": orientation, "tabpos": tabpos, "selectedpos": selectedpos }
            hints: control.styleHints

            enabled: styleData.enabled
            selected: styleData.selected
            text: elidedText(styleData.title, tabbarItem.elide, item.width - item.tabHSpace)
            hover: styleData.hovered
            hasFocus: tabbarItem.activeFocus && selected
        }
    }

    property Component leftCorner: null
    property Component rightCorner: null
}
```
