## Supplementary material for "The smfBox: an open-source platform for single-molecule FRET": smOTTER operational software: qmldir

```
module QtQuick.Controls.Styles.Flat
plugin qtquickextrasflatplugin
classname QtQuickExtrasStylesPlugin
```
