## Supplementary material for "The smfBox: an open-source platform for single-molecule FRET": smOTTER operational software: qmldir

```
module QtQuick.Controls.Styles
ApplicationWindowStyle 1.3 Base/ApplicationWindowStyle.qml
ButtonStyle 1.0 Base/ButtonStyle.qml
BusyIndicatorStyle 1.1 Base/BusyIndicatorStyle.qml
CalendarStyle 1.1 Base/CalendarStyle.qml
CheckBoxStyle 1.0 Base/CheckBoxStyle.qml
ComboBoxStyle 1.0 Base/ComboBoxStyle.qml
MenuStyle 1.2 Base/MenuStyle.qml
MenuBarStyle 1.2 Base/MenuBarStyle.qml
ProgressBarStyle 1.0 Base/ProgressBarStyle.qml
RadioButtonStyle 1.0 Base/RadioButtonStyle.qml
ScrollViewStyle 1.0 Base/ScrollViewStyle.qml
SliderStyle 1.0 Base/SliderStyle.qml
SpinBoxStyle 1.1 Base/SpinBoxStyle.qml
SwitchStyle 1.1 Base/SwitchStyle.qml
TabViewStyle 1.0 Base/TabViewStyle.qml
TableViewStyle 1.0 Base/TableViewStyle.qml
TreeViewStyle 1.4 Base/TreeViewStyle.qml
TextAreaStyle 1.1 Base/TextAreaStyle.qml
TextFieldStyle 1.0 Base/TextFieldStyle.qml
ToolBarStyle 1.0 Base/ToolBarStyle.qml
StatusBarStyle 1.0 Base/StatusBarStyle.qml

CircularGaugeStyle 1.0 Base/CircularGaugeStyle.qml
CircularButtonStyle 1.0 Base/CircularButtonStyle.qml
CircularTickmarkLabelStyle 1.0 Base/CircularTickmarkLabelStyle.qml
CommonStyleHelper 1.0 Base/CommonStyleHelper.qml
DelayButtonStyle 1.0 Base/DelayButtonStyle.qml
DialStyle 1.1 Base/DialStyle.qml
GaugeStyle 1.0 Base/GaugeStyle.qml
HandleStyle 1.0 Base/HandleStyle.qml
HandleStyleHelper 1.0 Base/HandleStyleHelper.qml
PieMenuStyle 1.3 Base/PieMenuStyle.qml
StatusIndicatorStyle 1.1 Base/StatusIndicatorStyle.qml
ToggleButtonStyle 1.0 Base/ToggleButtonStyle.qml
TumblerStyle 1.2 Base/TumblerStyle.qml

designersupported
```
