## Supplementary material for "The smfBox: an open-source platform for single-molecule FRET": smOTTER operational software: Switch.qml

```
/****************************************************************************
**
** Copyright (C) 2016 The Qt Company Ltd.
** Contact: https://www.qt.io/licensing/
**
** This file is part of the Qt Quick Controls module of the Qt Toolkit.
**
** $QT_BEGIN_LICENSE:LGPL$
** Commercial License Usage
** Licensees holding valid commercial Qt licenses may use this file in
** accordance with the commercial license agreement provided with the
** Software or, alternatively, in accordance with the terms contained in
** a written agreement between you and The Qt Company. For licensing terms
** and conditions see https://www.qt.io/terms-conditions. For further
** information use the contact form at https://www.qt.io/contact-us.
**
** GNU Lesser General Public License Usage
** Alternatively, this file may be used under the terms of the GNU Lesser
** General Public License version 3 as published by the Free Software
** Foundation and appearing in the file LICENSE.LGPL3 included in the
** packaging of this file. Please review the following information to
** ensure the GNU Lesser General Public License version 3 requirements
** will be met: https://www.gnu.org/licenses/lgpl-3.0.html.
**
** GNU General Public License Usage
** Alternatively, this file may be used under the terms of the GNU
** General Public License version 2.0 or (at your option) the GNU General
** Public license version 3 or any later version approved by the KDE Free
** Qt Foundation. The licenses are as published by the Free Software
** Foundation and appearing in the file LICENSE.GPL2 and LICENSE.GPL3
** included in the packaging of this file. Please review the following
** information to ensure the GNU General Public License requirements will
** be met: https://www.gnu.org/licenses/gpl-2.0.html and
** https://www.gnu.org/licenses/gpl-3.0.html.
**
** $QT_END_LICENSE$
**
****************************************************************************/

import QtQuick 2.2
import QtQuick.Controls 1.2
import QtQuick.Controls.Private 1.0

/*!
    \qmltype Switch
    \inqmlmodule QtQuick.Controls
    \since 5.2
    \ingroup controls
    \brief A switch.

    \image switch.png
    \caption On and Off states of a Switch.

    A Switch is a toggle button that can be switched on (checked) or off
    (unchecked). Switches are typically used to represent features in an
    application that can be enabled or disabled without affecting others.

    On mobile platforms, switches are commonly used to enable or disable
    features.

    \qml
    Column {
        Switch { checked: true }
        Switch { checked: false }
    }
    \endqml

    You can create a custom appearance for a Switch by
    assigning a \l {SwitchStyle}.
*/

Control {
    id: root

    /*!
        This property is \c true if the control is checked.
        The default value is \c false.
    */
    property bool checked: false

    /*!
        \qmlproperty bool Switch::pressed
        \since QtQuick.Controls 1.3

        This property is \c true when the control is pressed.
    */
    readonly property alias pressed: internal.pressed

    /*!
        This property is \c true if the control takes the focus when it is
        pressed; \l{QQuickItem::forceActiveFocus()}{forceActiveFocus()} will be
        called on the control.
    */
    property bool activeFocusOnPress: false

    /*!
        This property stores the ExclusiveGroup that the control belongs to.
    */
    property ExclusiveGroup exclusiveGroup: null

    /*!
        \since QtQuick.Controls 1.3

        This signal is emitted when the control is clicked.
    */
    signal clicked

    Keys.onPressed: {
        if (event.key === Qt.Key_Space && !event.isAutoRepeat)
            checked = !checked;
    }

    /*! \internal */
    onExclusiveGroupChanged: {
        if (exclusiveGroup)
            exclusiveGroup.bindCheckable(root)
    }

    MouseArea {
        id: internal

        property Item handle: __panel.__handle
        property int min: __panel.min
        property int max: __panel.max
        focus: true
        anchors.fill: parent
        drag.threshold: 0
        drag.target: handle
        drag.axis: Drag.XAxis
        drag.minimumX: min
        drag.maximumX: max

        onPressed: {
            if (activeFocusOnPress)
                root.forceActiveFocus()
        }

        onReleased: {
            if (drag.active) {
                checked = (handle.x < max/2) ? false : true;
                internal.handle.x = checked ? internal.max : internal.min
            } else {
                checked = (handle.x === max) ? false : true
            }
        }

        onClicked: root.clicked()
    }

    onCheckedChanged:  {
        if (internal.handle)
            internal.handle.x = checked ? internal.max : internal.min
    }

    activeFocusOnTab: true
    Accessible.role: Accessible.CheckBox
    Accessible.name: "switch"

    /*!
        The style that should be applied to the switch. Custom style
        components can be created with:

        \codeline Qt.createComponent("path/to/style.qml", switchId);
    */
    style: Settings.styleComponent(Settings.style, "SwitchStyle.qml", root)
}
```
