## Supplementary material for "The smfBox: an open-source platform for single-molecule FRET": smOTTER operational software: Tab.qml

```
/****************************************************************************
**
** Copyright (C) 2016 The Qt Company Ltd.
** Contact: https://www.qt.io/licensing/
**
** This file is part of the Qt Quick Controls module of the Qt Toolkit.
**
** $QT_BEGIN_LICENSE:LGPL$
** Commercial License Usage
** Licensees holding valid commercial Qt licenses may use this file in
** accordance with the commercial license agreement provided with the
** Software or, alternatively, in accordance with the terms contained in
** a written agreement between you and The Qt Company. For licensing terms
** and conditions see https://www.qt.io/terms-conditions. For further
** information use the contact form at https://www.qt.io/contact-us.
**
** GNU Lesser General Public License Usage
** Alternatively, this file may be used under the terms of the GNU Lesser
** General Public License version 3 as published by the Free Software
** Foundation and appearing in the file LICENSE.LGPL3 included in the
** packaging of this file. Please review the following information to
** ensure the GNU Lesser General Public License version 3 requirements
** will be met: https://www.gnu.org/licenses/lgpl-3.0.html.
**
** GNU General Public License Usage
** Alternatively, this file may be used under the terms of the GNU
** General Public License version 2.0 or (at your option) the GNU General
** Public license version 3 or any later version approved by the KDE Free
** Qt Foundation. The licenses are as published by the Free Software
** Foundation and appearing in the file LICENSE.GPL2 and LICENSE.GPL3
** included in the packaging of this file. Please review the following
** information to ensure the GNU General Public License requirements will
** be met: https://www.gnu.org/licenses/gpl-2.0.html and
** https://www.gnu.org/licenses/gpl-3.0.html.
**
** $QT_END_LICENSE$
**
****************************************************************************/

import QtQuick 2.2

/*!
    \qmltype Tab
    \inqmlmodule QtQuick.Controls
    \since 5.1
    \ingroup viewaddons
    \ingroup controls
    \brief Tab represents the content of a tab in a TabView.

    A Tab item inherits from Loader and provides a similar
    API.

    Tabs are lazily loaded; only tabs that have been made current (for example,
    by clicking on them) will have valid content. You can force loading of tabs
    by setting the active property to \c true:

    \code
    Tab {
        active: true
    }
    \endcode

    \sa TabView
*/

Loader {
    id: tab
    anchors.fill: parent

    /*! This property holds the title of the tab. */
    property string title

    /*! \internal */
    property bool __inserted: false

    Accessible.role: Accessible.LayeredPane
    active: false
    visible: false

    activeFocusOnTab: false

    onVisibleChanged: if (visible) active = true

    /*! \internal */
    default property alias component: tab.sourceComponent
}
```
