## Supplementary material for "The smfBox: an open-source platform for single-molecule FRET": smOTTER operational software: TableView.qml

```
/****************************************************************************
**
** Copyright (C) 2016 The Qt Company Ltd.
** Contact: https://www.qt.io/licensing/
**
** This file is part of the Qt Quick Controls module of the Qt Toolkit.
**
** $QT_BEGIN_LICENSE:LGPL$
** Commercial License Usage
** Licensees holding valid commercial Qt licenses may use this file in
** accordance with the commercial license agreement provided with the
** Software or, alternatively, in accordance with the terms contained in
** a written agreement between you and The Qt Company. For licensing terms
** and conditions see https://www.qt.io/terms-conditions. For further
** information use the contact form at https://www.qt.io/contact-us.
**
** GNU Lesser General Public License Usage
** Alternatively, this file may be used under the terms of the GNU Lesser
** General Public License version 3 as published by the Free Software
** Foundation and appearing in the file LICENSE.LGPL3 included in the
** packaging of this file. Please review the following information to
** ensure the GNU Lesser General Public License version 3 requirements
** will be met: https://www.gnu.org/licenses/lgpl-3.0.html.
**
** GNU General Public License Usage
** Alternatively, this file may be used under the terms of the GNU
** General Public License version 2.0 or (at your option) the GNU General
** Public license version 3 or any later version approved by the KDE Free
** Qt Foundation. The licenses are as published by the Free Software
** Foundation and appearing in the file LICENSE.GPL2 and LICENSE.GPL3
** included in the packaging of this file. Please review the following
** information to ensure the GNU General Public License requirements will
** be met: https://www.gnu.org/licenses/gpl-2.0.html and
** https://www.gnu.org/licenses/gpl-3.0.html.
**
** $QT_END_LICENSE$
**
****************************************************************************/

import QtQuick 2.2
import QtQuick.Controls 1.3
import QtQuick.Controls.Private 1.0
import QtQuick.Controls.Styles 1.1
import QtQuick.Window 2.1

BasicTableView {
    id: root

    property var model

    readonly property int rowCount: __listView.count
    property alias currentRow: root.__currentRow

    signal activated(int row)
    signal clicked(int row)
    signal doubleClicked(int row)
    signal pressAndHold(int row)

    function positionViewAtRow(row, mode) {
        __listView.positionViewAtIndex(row, mode)
    }

    function rowAt(x, y) {
        var obj = root.mapToItem(__listView.contentItem, x, y)
        return __listView.indexAt(obj.x, obj.y)
    }

    readonly property alias selection: selectionObject

    style: Settings.styleComponent(Settings.style, "TableViewStyle.qml", root)

    Accessible.role: Accessible.Table

    // Internal stuff. Do not look

    onModelChanged: selection.clear()

    __viewTypeName: "TableView"
    __model: model

    __itemDelegateLoader: TableViewItemDelegateLoader {
        __style: root.__style
        __itemDelegate: root.itemDelegate
        __mouseArea: mousearea
    }

    __mouseArea: MouseArea {
        id: mousearea

        parent: __listView
        width: __listView.width
        height: __listView.height
        z: -1
        propagateComposedEvents: true
        focus: true

        property bool autoincrement: false
        property bool autodecrement: false
        property int previousRow: 0
        property int clickedRow: -1
        property int dragRow: -1
        property int firstKeyRow: -1
        property int pressedRow: -1
        property int pressedColumn: -1

        TableViewSelection {
            id: selectionObject
        }

        function selected(rowIndex) {
            if (dragRow > -1 && (rowIndex >= clickedRow && rowIndex <= dragRow
                                 || rowIndex <= clickedRow && rowIndex >= dragRow))
                return selection.contains(clickedRow)

            return selection.count && selection.contains(rowIndex)
        }

        onReleased: {
            pressedRow = -1
            pressedColumn = -1
            autoincrement = false
            autodecrement = false
            var clickIndex = __listView.indexAt(0, mouseY + __listView.contentY)
            if (clickIndex > -1) {
                if (Settings.hasTouchScreen) {
                    __listView.currentIndex = clickIndex
                    mouseSelect(clickIndex, mouse.modifiers)
                }
                previousRow = clickIndex
            }

            if (mousearea.dragRow >= 0) {
                selection.__select(selection.contains(mousearea.clickedRow), mousearea.clickedRow, mousearea.dragRow)
                mousearea.dragRow = -1
            }
        }

        function decrementCurrentIndex() {
            __listView.decrementCurrentIndexBlocking();

            var newIndex = __listView.indexAt(0, __listView.contentY)
            if (newIndex !== -1) {
                if (selectionMode > SelectionMode.SingleSelection)
                    mousearea.dragRow = newIndex
                else if (selectionMode === SelectionMode.SingleSelection)
                    selection.__selectOne(newIndex)
            }
        }

        function incrementCurrentIndex() {
            __listView.incrementCurrentIndexBlocking();

            var newIndex = Math.max(0, __listView.indexAt(0, __listView.height + __listView.contentY))
            if (newIndex !== -1) {
                if (selectionMode > SelectionMode.SingleSelection)
                    mousearea.dragRow = newIndex
                else if (selectionMode === SelectionMode.SingleSelection)
                    selection.__selectOne(newIndex)
            }
        }

        // Handle vertical scrolling whem dragging mouse outside boundraries
        Timer {
            running: mousearea.autoincrement && __verticalScrollBar.visible
            repeat: true
            interval: 20
            onTriggered: mousearea.incrementCurrentIndex()
        }

        Timer {
            running: mousearea.autodecrement && __verticalScrollBar.visible
            repeat: true
            interval: 20
            onTriggered: mousearea.decrementCurrentIndex()
        }

        onPositionChanged: {
            if (mouseY > __listView.height && pressed) {
                if (autoincrement) return;
                autodecrement = false;
                autoincrement = true;
            } else if (mouseY < 0 && pressed) {
                if (autodecrement) return;
                autoincrement = false;
                autodecrement = true;
            } else  {
                autoincrement = false;
                autodecrement = false;
            }

            if (pressed && containsMouse) {
                pressedRow = Math.max(0, __listView.indexAt(0, mouseY + __listView.contentY))
                pressedColumn = __listView.columnAt(mouseX)
                if (!Settings.hasTouchScreen) {
                    if (pressedRow >= 0 && pressedRow !== currentRow) {
                        __listView.currentIndex = pressedRow;
                        if (selectionMode === SelectionMode.SingleSelection) {
                            selection.__selectOne(pressedRow)
                        } else if (selectionMode > 1) {
                            dragRow = pressedRow
                        }
                    }
                }
            }
        }

        onClicked: {
            var clickIndex = __listView.indexAt(0, mouseY + __listView.contentY)
            if (clickIndex > -1) {
                if (root.__activateItemOnSingleClick)
                    root.activated(clickIndex)
                root.clicked(clickIndex)
            }
        }

        onPressed: {
            pressedRow = __listView.indexAt(0, mouseY + __listView.contentY)
            pressedColumn = __listView.columnAt(mouseX)
            __listView.forceActiveFocus()
            if (pressedRow > -1 && !Settings.hasTouchScreen) {
                __listView.currentIndex = pressedRow
                mouseSelect(pressedRow, mouse.modifiers)
                mousearea.clickedRow = pressedRow
            }
        }

        onExited: {
            mousearea.pressedRow = -1
            mousearea.pressedColumn = -1
        }

        onCanceled: {
            mousearea.pressedRow = -1
            mousearea.pressedColumn = -1
        }

        function mouseSelect(index, modifiers) {
            if (selectionMode) {
                if (modifiers & Qt.ShiftModifier && (selectionMode === SelectionMode.ExtendedSelection)) {
                    selection.select(previousRow, index)
                } else if (selectionMode === SelectionMode.MultiSelection ||
                           (selectionMode === SelectionMode.ExtendedSelection && modifiers & Qt.ControlModifier)) {
                    selection.__select(!selection.contains(index) , index)
                } else {
                    selection.__selectOne(index)
                }
            }
        }

        onDoubleClicked: {
            var clickIndex = __listView.indexAt(0, mouseY + __listView.contentY)
            if (clickIndex > -1) {
                if (!root.__activateItemOnSingleClick)
                    root.activated(clickIndex)
                root.doubleClicked(clickIndex)
            }
        }

        onPressAndHold: {
            var pressIndex = __listView.indexAt(0, mouseY + __listView.contentY)
            if (pressIndex > -1)
                root.pressAndHold(pressIndex)
        }

        // Note:  with boolean preventStealing we are keeping the flickable from
        // eating our mouse press events
        preventStealing: !Settings.hasTouchScreen

        function keySelect(shiftPressed, row) {
            if (row < 0 || row > rowCount - 1)
                return
            if (shiftPressed && (selectionMode >= SelectionMode.ExtendedSelection)) {
                selection.__ranges = new Array()
                selection.select(mousearea.firstKeyRow, row)
            } else {
                selection.__selectOne(row)
            }
        }

        Keys.forwardTo: [root]

        Keys.onUpPressed: {
            event.accepted = __listView.decrementCurrentIndexBlocking()
            if (selectionMode)
                keySelect(event.modifiers & Qt.ShiftModifier, currentRow)
        }

        Keys.onDownPressed: {
            event.accepted = __listView.incrementCurrentIndexBlocking()
            if (selectionMode)
                keySelect(event.modifiers & Qt.ShiftModifier, currentRow)
        }

        Keys.onPressed: {
            __listView.scrollIfNeeded(event.key)

            if (event.key === Qt.Key_Shift) {
                firstKeyRow = currentRow
            }

            if (event.key === Qt.Key_A && event.modifiers & Qt.ControlModifier) {
                if (selectionMode > 1)
                    selection.selectAll()
            }
        }

        Keys.onReleased: {
            if (event.key === Qt.Key_Shift)
                firstKeyRow = -1
        }

        Keys.onReturnPressed: {
            if (currentRow > -1)
                root.activated(currentRow);
            else
                event.accepted = false
        }
    }
}
```
