## Supplementary material for "The smfBox: an open-source platform for single-molecule FRET": smOTTER operational software: TableViewColumn.qml

```
/****************************************************************************
**
** Copyright (C) 2016 The Qt Company Ltd.
** Contact: https://www.qt.io/licensing/
**
** This file is part of the Qt Quick Controls module of the Qt Toolkit.
**
** $QT_BEGIN_LICENSE:LGPL$
** Commercial License Usage
** Licensees holding valid commercial Qt licenses may use this file in
** accordance with the commercial license agreement provided with the
** Software or, alternatively, in accordance with the terms contained in
** a written agreement between you and The Qt Company. For licensing terms
** and conditions see https://www.qt.io/terms-conditions. For further
** information use the contact form at https://www.qt.io/contact-us.
**
** GNU Lesser General Public License Usage
** Alternatively, this file may be used under the terms of the GNU Lesser
** General Public License version 3 as published by the Free Software
** Foundation and appearing in the file LICENSE.LGPL3 included in the
** packaging of this file. Please review the following information to
** ensure the GNU Lesser General Public License version 3 requirements
** will be met: https://www.gnu.org/licenses/lgpl-3.0.html.
**
** GNU General Public License Usage
** Alternatively, this file may be used under the terms of the GNU
** General Public License version 2.0 or (at your option) the GNU General
** Public license version 3 or any later version approved by the KDE Free
** Qt Foundation. The licenses are as published by the Free Software
** Foundation and appearing in the file LICENSE.GPL2 and LICENSE.GPL3
** included in the packaging of this file. Please review the following
** information to ensure the GNU General Public License requirements will
** be met: https://www.gnu.org/licenses/gpl-2.0.html and
** https://www.gnu.org/licenses/gpl-3.0.html.
**
** $QT_END_LICENSE$
**
****************************************************************************/

import QtQuick 2.2

/*!
    \qmltype TableViewColumn
    \inqmlmodule QtQuick.Controls
    \since 5.1
    \ingroup viewitems
    \ingroup controls
    \brief Used to define columns in a \l TableView or in a \l TreeView.

    \image tableview.png

    TableViewColumn represents a column within a TableView or a TreeView. It provides
    properties to decide how the data in that column is presented.

    \qml
    TableView {
        TableViewColumn { role: "title"; title: "Title"; width: 100 }
        TableViewColumn { role: "author"; title: "Author"; width: 200 }
        model: libraryModel
    }
    \endqml

    \sa TableView, TreeView
*/

QtObject {

    /*! \internal */
    property Item __view: null

    /*! \internal */
    property int __index: -1

    /*! The title text of the column. */
    property string title

    /*! The model \c role of the column. */
    property string role

    /*! The current width of the column.
    The default value depends on platform. If only one
    column is defined, the width expands to the viewport.
    */
    property int width: (__view && __view.columnCount === 1) ? __view.viewport.width : 160

    /*! The visible status of the column. */
    property bool visible: true

    /*! Determines if the column should be resizable.
    \since QtQuick.Controls 1.1 */
    property bool resizable: true

    /*! Determines if the column should be movable.
    The default value is \c true.
    \note A non-movable column may get indirectly moved if adjacent columns are movable.
    \since QtQuick.Controls 1.1 */
    property bool movable: true

    /*! \qmlproperty enumeration TableViewColumn::elideMode
    The text elide mode of the column.
    Allowed values are:
    \list
        \li Text.ElideNone
        \li Text.ElideLeft
        \li Text.ElideMiddle
        \li Text.ElideRight - the default
    \endlist
    \sa {Text::elide}{elide} */
    property int elideMode: Text.ElideRight

    /*! \qmlproperty enumeration TableViewColumn::horizontalAlignment
    The horizontal text alignment of the column.
    Allowed values are:
    \list
        \li Text.AlignLeft - the default
        \li Text.AlignRight
        \li Text.AlignHCenter
        \li Text.AlignJustify
    \endlist
    \sa {Text::horizontalAlignment}{horizontalAlignment} */
    property int horizontalAlignment: Text.AlignLeft

    /*! The delegate of the column. This can be used to set the itemDelagate
    of a \l TableView or \l TreeView for a specific column.

    In the delegate you have access to the following special properties:
    \list
    \li  styleData.selected - if the item is currently selected
    \li  styleData.value - the value or text for this item
    \li  styleData.textColor - the default text color for an item
    \li  styleData.row - the index of the row
    \li  styleData.column - the index of the column
    \li  styleData.elideMode - the elide mode of the column
    \li  styleData.textAlignment - the horizontal text alignment of the column
    \endlist
    */
    property Component delegate

    Accessible.role: Accessible.ColumnHeader

    /*! \qmlmethod void TableViewColumn::resizeToContents()
        Resizes the column so that the implicitWidth of the contents on every row will fit.
        \since QtQuick.Controls 1.2 */
    function resizeToContents() {
        var minWidth = 0
        var listdata = __view.__listView.children[0]
        for (var i = 0; __index === -1 && i < __view.__columns.length; ++i) {
            if (__view.__columns[i] === this)
                __index = i
        }
        // ### HACK We don't have direct access to the instantiated item,
        // so we go spelunking. Each 'item' variable check is annotated
        // with the expected object it should point to in BasicTableView.
        for (var row = 0 ; row < listdata.children.length ; ++row) {
            var item = listdata.children[row] ? listdata.children[row].rowItem : undefined
            if (item) { // FocusScope { id: rowitem }
                item = item.children[1]
                if (item) { // Row { id: itemrow }
                    item = item.children[__index]
                    if (item) { // Repeater.delegate a.k.a. __view.__itemDelegateLoader
                        var indent = __view.__isTreeView && __index === 0 ? item.__itemIndentation : 0
                        item  = item.item
                        if (item && item.hasOwnProperty("implicitWidth")) {
                            minWidth = Math.max(minWidth, item.implicitWidth + indent)
                        }
                    }
                }
            }
        }
        if (minWidth)
            width = minWidth
    }
}
```
