## Supplementary material for "The smfBox: an open-source platform for single-molecule FRET": smOTTER operational software: TabView.qml

```
/****************************************************************************
**
** Copyright (C) 2016 The Qt Company Ltd.
** Contact: https://www.qt.io/licensing/
**
** This file is part of the Qt Quick Controls module of the Qt Toolkit.
**
** $QT_BEGIN_LICENSE:LGPL$
** Commercial License Usage
** Licensees holding valid commercial Qt licenses may use this file in
** accordance with the commercial license agreement provided with the
** Software or, alternatively, in accordance with the terms contained in
** a written agreement between you and The Qt Company. For licensing terms
** and conditions see https://www.qt.io/terms-conditions. For further
** information use the contact form at https://www.qt.io/contact-us.
**
** GNU Lesser General Public License Usage
** Alternatively, this file may be used under the terms of the GNU Lesser
** General Public License version 3 as published by the Free Software
** Foundation and appearing in the file LICENSE.LGPL3 included in the
** packaging of this file. Please review the following information to
** ensure the GNU Lesser General Public License version 3 requirements
** will be met: https://www.gnu.org/licenses/lgpl-3.0.html.
**
** GNU General Public License Usage
** Alternatively, this file may be used under the terms of the GNU
** General Public License version 2.0 or (at your option) the GNU General
** Public license version 3 or any later version approved by the KDE Free
** Qt Foundation. The licenses are as published by the Free Software
** Foundation and appearing in the file LICENSE.GPL2 and LICENSE.GPL3
** included in the packaging of this file. Please review the following
** information to ensure the GNU General Public License requirements will
** be met: https://www.gnu.org/licenses/gpl-2.0.html and
** https://www.gnu.org/licenses/gpl-3.0.html.
**
** $QT_END_LICENSE$
**
****************************************************************************/

import QtQuick 2.2
import QtQuick.Controls 1.2
import QtQuick.Controls.Private 1.0

/*!
    \qmltype TabView
    \inqmlmodule QtQuick.Controls
    \since 5.1
    \ingroup views
    \ingroup controls
    \brief A control that allows the user to select one of multiple stacked items.

    \image tabview.png

    TabView provides tab-based navigation model for your application.
    For example, the following snippet uses tabs to present rectangles of
    different color on each tab page:

    \qml
    TabView {
        Tab {
            title: "Red"
            Rectangle { color: "red" }
        }
        Tab {
            title: "Blue"
            Rectangle { color: "blue" }
        }
        Tab {
            title: "Green"
            Rectangle { color: "green" }
        }
    }
    \endqml

    \note You can create a custom appearance for a TabView by
    assigning a \l {TabViewStyle}.

    \l Tab represents the content of a tab in a TabView.
*/

FocusScope {
    id: root

    implicitWidth: 240
    implicitHeight: 150

    /*! The current tab index */
    property int currentIndex: 0

    /*! The current tab count */
    readonly property int count: __tabs.count

    /*! The visibility of the tab frame around contents */
    property bool frameVisible: true

    /*! The visibility of the tab bar */
    property bool tabsVisible: true

    /*!
        \qmlproperty enumeration TabView::tabPosition

        \list
        \li Qt.TopEdge (default)
        \li Qt.BottomEdge
        \endlist
    */
    property int tabPosition: Qt.TopEdge

    /*!
        \qmlproperty Item TabView::contentItem
        \since QtQuick.Controls 1.3

        This property holds the content item of the tab view.

        Tabs declared as children of a TabView are automatically parented to the TabView's contentItem.
     */
    readonly property alias contentItem: stack

    /*! \internal */
    default property alias data: stack.data

    /*!
        \qmlmethod Tab TabView::addTab(string title, Component component)

        Adds a new tab with the given \a title and an optional \a component.

        Returns the newly added tab.
    */
    function addTab(title, component) {
        return insertTab(__tabs.count, title, component)
    }

    /*!
        \qmlmethod Tab TabView::insertTab(int index, string title, Component component)

        Inserts a new tab at \a index, with the given \a title and
        an optional \a component.

        Returns the newly added tab.
    */
    function insertTab(index, title, component) {
        var tab = tabcomp.createObject()
        tab.sourceComponent = component
        tab.title = title
        // insert at appropriate index first, then set the parent to
        // avoid onChildrenChanged appending it to the end of the list
        __tabs.insert(index, {tab: tab})
        tab.__inserted = true
        tab.parent = stack
        __didInsertIndex(index)
        __setOpacities()
        return tab
    }

    /*! \qmlmethod void TabView::removeTab(int index)
        Removes and destroys a tab at the given \a index. */
    function removeTab(index) {
        var tab = __tabs.get(index).tab
        __willRemoveIndex(index)
        __tabs.remove(index, 1)
        tab.destroy()
        __setOpacities()
    }

    /*! \qmlmethod void TabView::moveTab(int from, int to)
        Moves a tab \a from index \a to another. */
    function moveTab(from, to) {
        __tabs.move(from, to, 1)

        if (currentIndex == from) {
            currentIndex = to
        } else {
            var start = Math.min(from, to)
            var end = Math.max(from, to)
            if (currentIndex >= start && currentIndex <= end) {
                if (from < to)
                    --currentIndex
                else
                    ++currentIndex
            }
        }
    }

    /*! \qmlmethod Tab TabView::getTab(int index)
        Returns the \l Tab item at \a index. */
    function getTab(index) {
        var data = __tabs.get(index)
        return data && data.tab
    }

    /*! \internal */
    property ListModel __tabs: ListModel { }

    /*! \internal */
    property Component style: Settings.styleComponent(Settings.style, "TabViewStyle.qml", root)

    /*! \internal */
    property var __styleItem: loader.item

    onCurrentIndexChanged: __setOpacities()

    /*! \internal */
    function __willRemoveIndex(index) {
        // Make sure currentIndex will points to the same tab after the removal.
        // Also activate the next index if the current index is being removed,
        // except when it's both the current and last index.
        if (count > 1 && (currentIndex > index || currentIndex == count -1))
            --currentIndex
    }
    function __didInsertIndex(index) {
        // Make sure currentIndex points to the same tab as before the insertion.
        if (count > 1 && currentIndex >= index)
            currentIndex++
    }

    function __setOpacities() {
        for (var i = 0; i < __tabs.count; ++i) {
            var child = __tabs.get(i).tab
            child.visible = (i == currentIndex ? true : false)
        }
    }

    activeFocusOnTab: false

    Component {
        id: tabcomp
        Tab {}
    }

    TabBar {
        id: tabbarItem
        objectName: "tabbar"
        tabView: root
        style: loader.item
        anchors.top: parent.top
        anchors.left: root.left
        anchors.right: root.right
    }

    Loader {
        id: loader
        z: tabbarItem.z - 1
        sourceComponent: style
        property var __control: root
    }

    Loader {
        id: frameLoader
        z: tabbarItem.z - 1

        anchors.fill: parent
        anchors.topMargin: tabPosition === Qt.TopEdge && tabbarItem && tabsVisible  ? Math.max(0, tabbarItem.height - baseOverlap) : 0
        anchors.bottomMargin: tabPosition === Qt.BottomEdge && tabbarItem && tabsVisible ? Math.max(0, tabbarItem.height -baseOverlap) : 0
        sourceComponent: frameVisible && loader.item ? loader.item.frame : null

        property int baseOverlap: __styleItem ? __styleItem.frameOverlap : 0

        Item {
            id: stack

            anchors.fill: parent
            anchors.margins: (frameVisible ? frameWidth : 0)
            anchors.topMargin: anchors.margins + (style =="mac" ? 6 : 0)
            anchors.bottomMargin: anchors.margins

            property int frameWidth
            property string style
            property bool completed: false

            Component.onCompleted: {
                addTabs(stack.children)
                completed = true
            }

            onChildrenChanged: {
                if (completed)
                    stack.addTabs(stack.children)
            }

            function addTabs(tabs) {
                var tabAdded = false
                for (var i = 0 ; i < tabs.length ; ++i) {
                    var tab = tabs[i]
                    if (!tab.__inserted && tab.Accessible.role === Accessible.LayeredPane) {
                        tab.__inserted = true
                        // reparent tabs created dynamically by createObject(tabView)
                        tab.parent = stack
                        // a dynamically added tab should also get automatically removed when destructed
                        if (completed)
                            tab.Component.onDestruction.connect(stack.onDynamicTabDestroyed.bind(tab))
                        __tabs.append({tab: tab})
                        tabAdded = true
                    }
                }
                if (tabAdded)
                    __setOpacities()
            }

            function onDynamicTabDestroyed() {
                for (var i = 0; i < __tabs.count; ++i) {
                    if (__tabs.get(i).tab === this) {
                        __willRemoveIndex(i)
                        __tabs.remove(i, 1)
                        __setOpacities()
                        break
                    }
                }
            }
        }
        onLoaded: { item.z = -1 }
    }

    onChildrenChanged: stack.addTabs(root.children)

    states: [
        State {
            name: "Bottom"
            when: tabPosition === Qt.BottomEdge && tabbarItem != undefined
            PropertyChanges {
                target: tabbarItem
                anchors.topMargin: -frameLoader.baseOverlap
            }
            AnchorChanges {
                target: tabbarItem
                anchors.top: frameLoader.bottom
            }
        }
    ]
}
```
