## Supplementary material for "The smfBox: an open-source platform for single-molecule FRET": smOTTER operational software: TextArea.qml

```
/****************************************************************************
**
** Copyright (C) 2016 The Qt Company Ltd.
** Contact: https://www.qt.io/licensing/
**
** This file is part of the Qt Quick Controls module of the Qt Toolkit.
**
** $QT_BEGIN_LICENSE:LGPL$
** Commercial License Usage
** Licensees holding valid commercial Qt licenses may use this file in
** accordance with the commercial license agreement provided with the
** Software or, alternatively, in accordance with the terms contained in
** a written agreement between you and The Qt Company. For licensing terms
** and conditions see https://www.qt.io/terms-conditions. For further
** information use the contact form at https://www.qt.io/contact-us.
**
** GNU Lesser General Public License Usage
** Alternatively, this file may be used under the terms of the GNU Lesser
** General Public License version 3 as published by the Free Software
** Foundation and appearing in the file LICENSE.LGPL3 included in the
** packaging of this file. Please review the following information to
** ensure the GNU Lesser General Public License version 3 requirements
** will be met: https://www.gnu.org/licenses/lgpl-3.0.html.
**
** GNU General Public License Usage
** Alternatively, this file may be used under the terms of the GNU
** General Public License version 2.0 or (at your option) the GNU General
** Public license version 3 or any later version approved by the KDE Free
** Qt Foundation. The licenses are as published by the Free Software
** Foundation and appearing in the file LICENSE.GPL2 and LICENSE.GPL3
** included in the packaging of this file. Please review the following
** information to ensure the GNU General Public License requirements will
** be met: https://www.gnu.org/licenses/gpl-2.0.html and
** https://www.gnu.org/licenses/gpl-3.0.html.
**
** $QT_END_LICENSE$
**
****************************************************************************/

import QtQuick 2.6
import QtQuick.Window 2.2
import QtQuick.Controls 1.2
import QtQuick.Controls.Private 1.0
/*!
    \qmltype TextArea
    \inqmlmodule QtQuick.Controls
    \since 5.1
    \ingroup controls
    \brief Displays multiple lines of editable formatted text.

    \image textarea.png

    It can display both plain and rich text. For example:

    \qml
    TextArea {
        width: 240
        text:
            "Lorem ipsum dolor sit amet, consectetur adipisicing elit, " +
            "sed do eiusmod tempor incididunt ut labore et dolore magna " +
            "aliqua. Ut enim ad minim veniam, quis nostrud exercitation " +
            "ullamco laboris nisi ut aliquip ex ea commodo cosnsequat. ";
    }
    \endqml

    Clipboard support is provided by the cut(), copy(), and paste() functions, and the selection can
    be handled in a traditional "mouse" mechanism by setting selectByMouse, or handled completely
    from QML by manipulating selectionStart and selectionEnd, or using selectAll() or selectWord().

    You can translate between cursor positions (characters from the start of the document) and pixel
    points using positionAt() and positionToRectangle().

    You can create a custom appearance for a TextArea by
    assigning a \l {TextAreaStyle}.

    \sa TextField, TextEdit
*/

ScrollView {
    id: area

    /*!
        \qmlproperty bool TextArea::activeFocusOnPress

        Whether the TextEdit should gain active focus on a mouse press. By default this is
        set to true.
    */
    property alias activeFocusOnPress: edit.activeFocusOnPress

    /*!
        \qmlproperty url TextArea::baseUrl

        This property specifies a base URL which is used to resolve relative URLs
        within the text.

        The default value is the url of the QML file instantiating the TextArea item.
    */
    property alias baseUrl: edit.baseUrl

    /*!
        \qmlproperty bool TextArea::canPaste

        Returns true if the TextArea is writable and the content of the clipboard is
        suitable for pasting into the TextArea.
    */
    readonly property alias canPaste: edit.canPaste

    /*!
        \qmlproperty bool TextArea::canRedo

        Returns true if the TextArea is writable and there are \l {undo}{undone}
        operations that can be redone.
    */
    readonly property alias canRedo: edit.canRedo

    /*!
        \qmlproperty bool TextArea::canUndo

        Returns true if the TextArea is writable and there are previous operations
        that can be undone.
    */
    readonly property alias canUndo: edit.canUndo

    /*!
        \qmlproperty color TextArea::textColor

        The text color.

        \qml
         TextArea { textColor: "orange" }
        \endqml
    */
    property alias textColor: edit.color

    /*!
        \qmlproperty int TextArea::cursorPosition
        The position of the cursor in the TextArea.
    */
    property alias cursorPosition: edit.cursorPosition

    /*!
        \qmlproperty rect TextArea::cursorRectangle
        \since QtQuick.Controls 1.3

        The rectangle where the text cursor is rendered within the text area.
    */
    readonly property alias cursorRectangle: edit.cursorRectangle

    /*! \qmlproperty font TextArea::font

        The font of the TextArea.
    */
    property alias font: edit.font

    /*!
        \qmlproperty enumeration TextArea::horizontalAlignment

        Sets the alignment of the text within the TextArea item's width.

        By default, the horizontal text alignment follows the natural alignment of the text,
        for example, text that is read from left to right will be aligned to the left.

        The valid values for \c horizontalAlignment are:
        \list
        \li TextEdit.AlignLeft (Default)
        \li TextEdit.AlignRight
        \li TextEdit.AlignHCenter
        \endlist

        When using the attached property LayoutMirroring::enabled to mirror application
        layouts, the horizontal alignment of text will also be mirrored. However, the property
        \c horizontalAlignment will remain unchanged. To query the effective horizontal alignment
        of TextArea, use the read-only property \c effectiveHorizontalAlignment.
    */
    property alias horizontalAlignment: edit.horizontalAlignment

    /*!
        \qmlproperty enumeration TextArea::effectiveHorizontalAlignment

        Gets the effective horizontal alignment of the text within the TextArea item's width.

        To set/get the default horizontal alignment of TextArea, use the property \c horizontalAlignment.

    */
    readonly property alias effectiveHorizontalAlignment: edit.effectiveHorizontalAlignment

    /*!
        \qmlproperty enumeration TextArea::verticalAlignment

        Sets the alignment of the text within the TextArea item's height.

        The valid values for \c verticalAlignment are:
        \list
        \li TextEdit.AlignTop
        \li TextEdit.AlignBottom
        \li TextEdit.AlignVCenter (Default)
        \endlist
    */
    property alias verticalAlignment: edit.verticalAlignment

    /*!
        \qmlproperty bool TextArea::inputMethodComposing
        \since QtQuick.Controls 1.3

        This property holds whether the TextArea has partial text input from an input method.

        While it is composing an input method may rely on mouse or key events from the TextArea
        to edit or commit the partial text. This property can be used to determine when to disable
        events handlers that may interfere with the correct operation of an input method.
    */
    readonly property bool inputMethodComposing: !!edit.inputMethodComposing

    /*!
        \qmlproperty enumeration TextArea::inputMethodHints

        Provides hints to the input method about the expected content of the text edit, and how it
        should operate.

        The value is a bit-wise combination of flags or Qt.ImhNone if no hints are set.

        The default value is \c Qt.ImhNone.

        Flags that alter behavior are:

        \list
        \li Qt.ImhHiddenText - Characters should be hidden, as is typically used when entering passwords.
        \li Qt.ImhSensitiveData - Typed text should not be stored by the active input method
                in any persistent storage like predictive user dictionary.
        \li Qt.ImhNoAutoUppercase - The input method should not try to automatically switch to upper case
                when a sentence ends.
        \li Qt.ImhPreferNumbers - Numbers are preferred (but not required).
        \li Qt.ImhPreferUppercase - Upper case letters are preferred (but not required).
        \li Qt.ImhPreferLowercase - Lower case letters are preferred (but not required).
        \li Qt.ImhNoPredictiveText - Do not use predictive text (i.e. dictionary lookup) while typing.

        \li Qt.ImhDate - The text editor functions as a date field.
        \li Qt.ImhTime - The text editor functions as a time field.
        \endlist

        Flags that restrict input (exclusive flags) are:

        \list
        \li Qt.ImhDigitsOnly - Only digits are allowed.
        \li Qt.ImhFormattedNumbersOnly - Only number input is allowed. This includes decimal point and minus sign.
        \li Qt.ImhUppercaseOnly - Only upper case letter input is allowed.
        \li Qt.ImhLowercaseOnly - Only lower case letter input is allowed.
        \li Qt.ImhDialableCharactersOnly - Only characters suitable for phone dialing are allowed.
        \li Qt.ImhEmailCharactersOnly - Only characters suitable for email addresses are allowed.
        \li Qt.ImhUrlCharactersOnly - Only characters suitable for URLs are allowed.
        \endlist

        Masks:

        \list
        \li Qt.ImhExclusiveInputMask - This mask yields nonzero if any of the exclusive flags are used.
        \endlist
    */
    property alias inputMethodHints: edit.inputMethodHints

    /*!
        \qmlproperty int TextArea::length

        Returns the total number of plain text characters in the TextArea item.

        As this number doesn't include any formatting markup, it may not be the same as the
        length of the string returned by the \l text property.

        This property can be faster than querying the length the \l text property as it doesn't
        require any copying or conversion of the TextArea's internal string data.
    */
    readonly property alias length: edit.length

    /*!
        \qmlproperty int TextArea::lineCount

        Returns the total number of lines in the TextArea item.
    */
    readonly property alias lineCount: edit.lineCount

    /*!
        \qmlproperty bool TextArea::readOnly

        Whether the user can interact with the TextArea item.

        The difference from a disabled text field is that it will appear
        to be active, and text can be selected and copied.

        If this property is set to \c true, the text cannot be edited by user interaction.

        By default this property is \c false.
    */
    property alias readOnly: edit.readOnly
    Accessible.readOnly: readOnly

    /*!
        \qmlproperty string TextArea::selectedText

        This read-only property provides the text currently selected in the
        text edit.
    */
    readonly property alias selectedText: edit.selectedText

    /*!
        \qmlproperty int TextArea::selectionEnd

        The cursor position after the last character in the current selection.

        This property is read-only. To change the selection, use select(start,end),
        selectAll(), or selectWord().

        \sa selectionStart, cursorPosition, selectedText
    */
    readonly property alias selectionEnd: edit.selectionEnd

    /*!
        \qmlproperty int TextArea::selectionStart

        The cursor position before the first character in the current selection.

        This property is read-only. To change the selection, use select(start,end),
        selectAll(), or selectWord().

        \sa selectionEnd, cursorPosition, selectedText
    */
    readonly property alias selectionStart: edit.selectionStart

    /*!
        \qmlproperty bool TextArea::tabChangesFocus

        This property holds whether Tab changes focus, or is accepted as input.

        Defaults to \c false.
    */
    property bool tabChangesFocus: false

    /*!
        \qmlproperty string TextArea::text

        The text to display. If the text format is AutoText the text edit will
        automatically determine whether the text should be treated as
        rich text. This determination is made using Qt::mightBeRichText().
    */
    property alias text: edit.text

    /*!
        \qmlproperty enumeration TextArea::textFormat

        The way the text property should be displayed.

        \list
        \li TextEdit.AutoText
        \li TextEdit.PlainText
        \li TextEdit.RichText
        \endlist

        The default is TextEdit.PlainText.  If the text format is TextEdit.AutoText the text edit
        will automatically determine whether the text should be treated as
        rich text. This determination is made using Qt::mightBeRichText().
    */
    property alias textFormat: edit.textFormat

    /*!
        \qmlproperty enumeration TextArea::wrapMode

        Set this property to wrap the text to the TextArea item's width.

        \list
        \li TextEdit.NoWrap - no wrapping will be performed.
        \li TextEdit.WordWrap (default) - wrapping is done on word boundaries only.
        \li TextEdit.WrapAnywhere - wrapping is done at any point on a line, even if it occurs in the middle of a word.
        \li TextEdit.Wrap - if possible, wrapping occurs at a word boundary; otherwise it will occur at the appropriate point on the line, even in the middle of a word.
        \endlist
    */
    property alias wrapMode: edit.wrapMode

    /*!
        \qmlproperty bool TextArea::selectByMouse

        This property determines if the user can select the text with the
        mouse.

        The default value is \c true.
    */
    property bool selectByMouse: true

    /*!
        \qmlproperty bool TextArea::selectByKeyboard

        This property determines if the user can select the text with the
        keyboard.

        If set to \c true, the user can use the keyboard to select the text
        even if the editor is read-only. If set to \c false, the user cannot
        use the keyboard to select the text even if the editor is editable.

        The default value is \c true when the editor is editable,
        and \c false when read-only.

        \sa readOnly
    */
    property alias selectByKeyboard: edit.selectByKeyboard

    /*!
        \qmlsignal TextArea::linkActivated(string link)

        This signal is emitted when the user clicks on a link embedded in the text.
        The link must be in rich text or HTML format and the
        \a link string provides access to the particular link.

        The corresponding handler is \c onLinkActivated.
    */
    signal linkActivated(string link)

    /*!
        \qmlsignal TextArea::linkHovered(string link)
        \since QtQuick.Controls 1.1

        This signal is emitted when the user hovers a link embedded in the text.
        The link must be in rich text or HTML format and the
        \a link string provides access to the particular link.

        \sa hoveredLink

        The corresponding handler is \c onLinkHovered.
    */
    signal linkHovered(string link)

    /*!
        \qmlsignal TextArea::editingFinished()
        \since QtQuick.Controls 1.5

        This signal is emitted when the text area loses focus.

        The corresponding handler is \c onEditingFinished.
    */
    signal editingFinished()

    /*!
        \qmlproperty string TextArea::hoveredLink
        \since QtQuick.Controls 1.1

        This property contains the link string when user hovers a link
        embedded in the text. The link must be in rich text or HTML format
        and the link string provides access to the particular link.
    */
    readonly property alias hoveredLink: edit.hoveredLink

    /*!
        \since QtQuick.Controls 1.3

        This property contains the edit \l Menu for working
        with text selection. Set it to \c null if no menu
        is wanted.

        \sa Menu
    */
    property Component menu: editMenu.defaultMenu

    /*!
        \qmlmethod void TextArea::append(string text)

        Appends \a string as a new line to the end of the text area.
    */
    function append (string) {
        edit.append(string)
        __verticalScrollBar.value = __verticalScrollBar.maximumValue
    }

    /*!
        \qmlmethod void TextArea::copy()

        Copies the currently selected text to the system clipboard.
    */
    function copy() {
        edit.copy();
    }

    /*!
        \qmlmethod void TextArea::cut()

        Moves the currently selected text to the system clipboard.
    */
    function cut() {
        edit.cut();
    }

    /*!
        \qmlmethod void TextArea::deselect()

        Removes active text selection.
    */
    function deselect() {
        edit.deselect();
    }

    /*!
        \qmlmethod string TextArea::getFormattedText(int start, int end)

        Returns the section of text that is between the \a start and \a end positions.

        The returned text will be formatted according to the \l textFormat property.
    */
    function getFormattedText(start, end) {
        return edit.getFormattedText(start, end);
    }

    /*!
        \qmlmethod string TextArea::getText(int start, int end)

        Returns the section of text that is between the \a start and \a end positions.

        The returned text does not include any rich text formatting.
    */
    function getText(start, end) {
        return edit.getText(start, end);
    }

    /*!
        \qmlmethod void TextArea::insert(int position, string text)

        Inserts \a text into the TextArea at position.
    */
    function insert(position, text) {
        edit.insert(position, text);
    }

    /*!
        \qmlmethod bool TextArea::isRightToLeft(int start, int end)

        Returns true if the natural reading direction of the editor text
        found between positions \a start and \a end is right to left.
    */
    function isRightToLeft(start, end) {
        return edit.isRightToLeft(start, end);
    }

    /*!
        \qmlmethod void TextArea::moveCursorSelection(int position, SelectionMode mode = TextEdit.SelectCharacters)

        Moves the cursor to \a position and updates the selection according to the optional \a mode
        parameter. (To only move the cursor, set the \l cursorPosition property.)

        When this method is called it additionally sets either the
        selectionStart or the selectionEnd (whichever was at the previous cursor position)
        to the specified position. This allows you to easily extend and contract the selected
        text range.

        The selection mode specifies whether the selection is updated on a per character or a per word
        basis.  If not specified the selection mode will default to TextEdit.SelectCharacters.

        \list
        \li TextEdit.SelectCharacters - Sets either the selectionStart or selectionEnd (whichever was at
        the previous cursor position) to the specified position.
        \li TextEdit.SelectWords - Sets the selectionStart and selectionEnd to include all
        words between the specified position and the previous cursor position.  Words partially in the
        range are included.
        \endlist

        For example, take this sequence of calls:

        \code
            cursorPosition = 5
            moveCursorSelection(9, TextEdit.SelectCharacters)
            moveCursorSelection(7, TextEdit.SelectCharacters)
        \endcode

        This moves the cursor to the 5th position, extends the selection end from 5 to 9,
        and then retracts the selection end from 9 to 7, leaving the text from the 5th
        position to the 7th position selected (the 6th and 7th characters).

        The same sequence with TextEdit.SelectWords will extend the selection start to a word boundary
        before or on the 5th position, and extend the selection end to a word boundary on or past the 9th position.
    */
    function moveCursorSelection(position, mode) {
        edit.moveCursorSelection(position, mode);
    }

    /*!
        \qmlmethod void TextArea::paste()

        Replaces the currently selected text by the contents of the system clipboard.
    */
    function paste() {
        edit.paste();
    }

    /*!
        \qmlmethod int TextArea::positionAt(int x, int y)

        Returns the text position closest to pixel position (\a x, \a y).

        Position 0 is before the first character, position 1 is after the first character
        but before the second, and so on until position \l {text}.length, which is after all characters.
    */
    function positionAt(x, y) {
        return edit.positionAt(x, y);
    }

    /*!
        \qmlmethod rectangle TextArea::positionToRectangle(position)

        Returns the rectangle at the given \a position in the text. The x, y,
        and height properties correspond to the cursor that would describe
        that position.
    */
    function positionToRectangle(position) {
        return edit.positionToRectangle(position);
    }

    /*!
        \qmlmethod void TextArea::redo()

        Redoes the last operation if redo is \l {canRedo}{available}.
    */
    function redo() {
        edit.redo();
    }

    /*!
        \qmlmethod string TextArea::remove(int start, int end)

        Removes the section of text that is between the \a start and \a end positions from the TextArea.
    */
    function remove(start, end) {
        return edit.remove(start, end);
    }

    /*!
        \qmlmethod void TextArea::select(int start, int end)

        Causes the text from \a start to \a end to be selected.

        If either start or end is out of range, the selection is not changed.

        After calling this, selectionStart will become the lesser
        and selectionEnd will become the greater (regardless of the order passed
        to this method).

        \sa selectionStart, selectionEnd
    */
    function select(start, end) {
        edit.select(start, end);
    }

    /*!
        \qmlmethod void TextArea::selectAll()

        Causes all text to be selected.
    */
    function selectAll() {
        edit.selectAll();
    }

    /*!
        \qmlmethod void TextArea::selectWord()

        Causes the word closest to the current cursor position to be selected.
    */
    function selectWord() {
        edit.selectWord();
    }

    /*!
        \qmlmethod void TextArea::undo()

        Undoes the last operation if undo is \l {canUndo}{available}. Deselects any
        current selection, and updates the selection start to the current cursor
        position.
    */
    function undo() {
        edit.undo();
    }

    /*! \qmlproperty bool TextArea::backgroundVisible

        This property determines if the background should be filled or not.

        The default value is \c true.
    */
    property alias backgroundVisible: colorRect.visible

    /*! \internal */
    default property alias data: area.data

    /*! \qmlproperty real TextArea::textMargin
        \since QtQuick.Controls 1.1

        The margin, in pixels, around the text in the TextArea.
    */
    property alias textMargin: edit.textMargin

    /*! \qmlproperty real TextArea::contentWidth
        \since QtQuick.Controls 1.3

        The width of the text content.
    */
    readonly property alias contentWidth: edit.contentWidth

    /*! \qmlproperty real TextArea::contentHeight
        \since QtQuick.Controls 1.3

        The height of the text content.
    */
    readonly property alias contentHeight: edit.contentHeight

    frameVisible: true

    activeFocusOnTab: true

    Accessible.role: Accessible.EditableText

    style: Settings.styleComponent(Settings.style, "TextAreaStyle.qml", area)

    /*!
        \qmlproperty TextDocument TextArea::textDocument

        This property exposes the \l QQuickTextDocument of this TextArea.
        \sa TextEdit::textDocument
    */
    property alias textDocument: edit.textDocument

    Flickable {
        id: flickable

        interactive: !edit.selectByMouse
        anchors.fill: parent

        TextEdit {
            id: edit
            focus: true
            cursorDelegate: __style && __style.__cursorDelegate ? __style.__cursorDelegate : null
            persistentSelection: true

            Rectangle {
                id: colorRect
                parent: viewport
                anchors.fill: parent
                color: __style ? __style.backgroundColor : "white"
                z: -1
            }

            property int layoutRecursionDepth: 0

            function doLayout() {
                // scrollbars affect the document/viewport size and vice versa, so we
                // must allow the layout loop to recurse twice until the sizes stabilize
                if (layoutRecursionDepth <= 2) {
                    layoutRecursionDepth++

                    if (wrapMode == TextEdit.NoWrap) {
                        __horizontalScrollBar.visible = edit.contentWidth > viewport.width
                        edit.width = Math.max(viewport.width, edit.contentWidth)
                    } else {
                        __horizontalScrollBar.visible = false
                        edit.width = viewport.width
                    }
                    edit.height = Math.max(viewport.height, edit.contentHeight)

                    flickable.contentWidth = edit.contentWidth
                    flickable.contentHeight = edit.contentHeight

                    layoutRecursionDepth--
                }
            }

            Connections {
                target: area.viewport
                onWidthChanged: edit.doLayout()
                onHeightChanged: edit.doLayout()
            }
            onContentWidthChanged: edit.doLayout()
            onContentHeightChanged: edit.doLayout()
            onWrapModeChanged: edit.doLayout()

            renderType: __style ? __style.renderType : Text.NativeRendering
            font: __style ? __style.font : TextSingleton.font
            color: __style ? __style.textColor : "darkgray"
            selectionColor: __style ? __style.selectionColor : "darkred"
            selectedTextColor: __style ? __style.selectedTextColor : "white"
            wrapMode: TextEdit.WordWrap
            textMargin: __style && __style.textMargin !== undefined ? __style.textMargin : 4

            selectByMouse: area.selectByMouse && Qt.platform.os != "ios" && (!Settings.isMobile || !cursorHandle.delegate || !selectionHandle.delegate)
            readOnly: false

            Keys.forwardTo: area

            KeyNavigation.priority: KeyNavigation.BeforeItem
            KeyNavigation.tab: area.tabChangesFocus ? area.KeyNavigation.tab : null
            KeyNavigation.backtab: area.tabChangesFocus ? area.KeyNavigation.backtab : null

            property bool blockRecursion: false
            property bool hasSelection: selectionStart !== selectionEnd
            readonly property int selectionPosition: selectionStart !== cursorPosition ? selectionStart : selectionEnd

            // force re-evaluation when contentWidth changes => text layout changes => selection moves
            property rect selectionRectangle: contentWidth ? positionToRectangle(selectionPosition)
                                                           : positionToRectangle(selectionPosition)

            onSelectionStartChanged: syncHandlesWithSelection()
            onCursorPositionChanged: syncHandlesWithSelection()

            function syncHandlesWithSelection()
            {
                if (!blockRecursion && selectionHandle.delegate) {
                    blockRecursion = true
                    // We cannot use property selectionPosition since it gets updated after onSelectionStartChanged
                    cursorHandle.position = cursorPosition
                    selectionHandle.position = (selectionStart !== cursorPosition) ? selectionStart : selectionEnd
                    blockRecursion = false
                }
                ensureVisible(cursorRectangle)
            }

            function ensureVisible(rect) {
                if (rect.y >= flickableItem.contentY + viewport.height - rect.height - textMargin) {
                    // moving down
                    flickableItem.contentY = rect.y - viewport.height +  rect.height + textMargin
                } else if (rect.y < flickableItem.contentY) {
                    // moving up
                    flickableItem.contentY = rect.y - textMargin
                }

                if (rect.x >= flickableItem.contentX + viewport.width - textMargin) {
                    // moving right
                    flickableItem.contentX = rect.x - viewport.width + textMargin
                } else if (rect.x < flickableItem.contentX) {
                    // moving left
                    flickableItem.contentX = rect.x - textMargin
                }
            }

            onLinkActivated: area.linkActivated(link)
            onLinkHovered: area.linkHovered(link)
            onEditingFinished: area.editingFinished()

            function activate() {
                if (activeFocusOnPress) {
                    forceActiveFocus()
                    if (!readOnly)
                        Qt.inputMethod.show()
                }
                cursorHandle.activate()
                selectionHandle.activate()
            }

            function moveHandles(cursor, selection) {
                blockRecursion = true
                cursorPosition = cursor
                if (selection === -1) {
                    selectWord()
                    selection = selectionStart
                }
                selectionHandle.position = selection
                cursorHandle.position = cursorPosition
                blockRecursion = false
            }

            MouseArea {
                id: mouseArea
                anchors.fill: parent
                cursorShape: edit.hoveredLink ? Qt.PointingHandCursor : Qt.IBeamCursor
                acceptedButtons: (edit.selectByMouse ? Qt.NoButton : Qt.LeftButton) | (area.menu ? Qt.RightButton : Qt.NoButton)
                onClicked: {
                    if (editMenu.item)
                        return;
                    var pos = edit.positionAt(mouse.x, mouse.y)
                    edit.moveHandles(pos, pos)
                    edit.activate()
                }
                onPressAndHold: {
                    if (editMenu.item)
                        return;
                    var pos = edit.positionAt(mouse.x, mouse.y)
                    edit.moveHandles(pos, area.selectByMouse ? -1 : pos)
                    edit.activate()
                }
            }

            EditMenu {
                id: editMenu
                control: area
                input: edit
                mouseArea: mouseArea
                cursorHandle: cursorHandle
                selectionHandle: selectionHandle
                flickable: flickable
                anchors.fill: parent
            }

            ScenePosListener {
                id: listener
                item: edit
                enabled: edit.activeFocus && Qt.platform.os !== "ios" && Settings.isMobile
            }

            TextHandle {
                id: selectionHandle

                editor: edit
                control: area
                z: 1000001 // DefaultWindowDecoration+1
                parent: !edit.activeFocus || Qt.platform.os === "ios" ? editor : Window.contentItem // float (QTBUG-42538)
                active: area.selectByMouse && Settings.isMobile
                delegate: __style.__selectionHandle
                maximum: cursorHandle.position - 1

                // Mention scenePos, contentX and contentY in the mappedPos binding to force re-evaluation if they change
                property var mappedPos: listener.scenePos.x !== listener.scenePos.y !== flickableItem.contentX !== flickableItem.contentY !== Number.MAX_VALUE ?
                                            editor.mapToItem(parent, editor.selectionRectangle.x, editor.selectionRectangle.y) : -1
                x: mappedPos.x
                y: mappedPos.y

                property var posInViewport: flickableItem.contentX !== flickableItem.contentY !== Number.MAX_VALUE ?
                                                viewport.mapFromItem(parent, handleX, handleY) : -1
                visible: pressed || (edit.hasSelection
                                     && posInViewport.y + handleHeight >= -1
                                     && posInViewport.y <= viewport.height + 1
                                     && posInViewport.x + handleWidth >= -1
                                     && posInViewport.x <= viewport.width + 1)

                onPositionChanged: {
                    if (!edit.blockRecursion) {
                        edit.blockRecursion = true
                        edit.select(selectionHandle.position, cursorHandle.position)
                        if (pressed)
                            edit.ensureVisible(edit.selectionRectangle)
                        edit.blockRecursion = false
                    }
                }
            }

            TextHandle {
                id: cursorHandle

                editor: edit
                control: area
                z: 1000001 // DefaultWindowDecoration+1
                parent: !edit.activeFocus || Qt.platform.os === "ios" ? editor : Window.contentItem // float (QTBUG-42538)
                active: area.selectByMouse && Settings.isMobile
                delegate: __style.__cursorHandle
                minimum: edit.hasSelection ? selectionHandle.position + 1 : -1

                // Mention scenePos, contentX and contentY in the mappedPos binding to force re-evaluation if they change
                property var mappedPos: listener.scenePos.x !== listener.scenePos.y !== flickableItem.contentX !== flickableItem.contentY !== Number.MAX_VALUE ?
                                            editor.mapToItem(parent, editor.cursorRectangle.x, editor.cursorRectangle.y) : -1
                x: mappedPos.x
                y: mappedPos.y

                property var posInViewport: flickableItem.contentX !== flickableItem.contentY !== Number.MAX_VALUE ?
                                                viewport.mapFromItem(parent, handleX, handleY) : -1
                visible: pressed || ((edit.cursorVisible || edit.hasSelection)
                                     && posInViewport.y + handleHeight >= -1
                                     && posInViewport.y <= viewport.height + 1
                                     && posInViewport.x + handleWidth >= -1
                                     && posInViewport.x <= viewport.width + 1)

                onPositionChanged: {
                    if (!edit.blockRecursion) {
                        edit.blockRecursion = true
                        if (!edit.hasSelection)
                            selectionHandle.position = cursorHandle.position
                        edit.select(selectionHandle.position, cursorHandle.position)
                        edit.blockRecursion = false
                    }
                }
            }
        }
    }

    Keys.onPressed: {
        if (event.key == Qt.Key_PageUp) {
            __verticalScrollBar.value -= area.height
        } else if (event.key == Qt.Key_PageDown)
            __verticalScrollBar.value += area.height
    }

}
```
