## Supplementary material for "The smfBox: an open-source platform for single-molecule FRET": smOTTER operational software: TextField.qml

```
/****************************************************************************
**
** Copyright (C) 2016 The Qt Company Ltd.
** Contact: https://www.qt.io/licensing/
**
** This file is part of the Qt Quick Controls module of the Qt Toolkit.
**
** $QT_BEGIN_LICENSE:LGPL$
** Commercial License Usage
** Licensees holding valid commercial Qt licenses may use this file in
** accordance with the commercial license agreement provided with the
** Software or, alternatively, in accordance with the terms contained in
** a written agreement between you and The Qt Company. For licensing terms
** and conditions see https://www.qt.io/terms-conditions. For further
** information use the contact form at https://www.qt.io/contact-us.
**
** GNU Lesser General Public License Usage
** Alternatively, this file may be used under the terms of the GNU Lesser
** General Public License version 3 as published by the Free Software
** Foundation and appearing in the file LICENSE.LGPL3 included in the
** packaging of this file. Please review the following information to
** ensure the GNU Lesser General Public License version 3 requirements
** will be met: https://www.gnu.org/licenses/lgpl-3.0.html.
**
** GNU General Public License Usage
** Alternatively, this file may be used under the terms of the GNU
** General Public License version 2.0 or (at your option) the GNU General
** Public license version 3 or any later version approved by the KDE Free
** Qt Foundation. The licenses are as published by the Free Software
** Foundation and appearing in the file LICENSE.GPL2 and LICENSE.GPL3
** included in the packaging of this file. Please review the following
** information to ensure the GNU General Public License requirements will
** be met: https://www.gnu.org/licenses/gpl-2.0.html and
** https://www.gnu.org/licenses/gpl-3.0.html.
**
** $QT_END_LICENSE$
**
****************************************************************************/

import QtQuick 2.6
import QtQuick.Controls 1.2
import QtQuick.Controls.Private 1.0

/*!
    \qmltype TextField
    \inqmlmodule QtQuick.Controls
    \since 5.1
    \ingroup controls
    \brief Displays a single line of editable plain text.

    \image textfield.png

    TextField is used to accept a line of text input. Input constraints can be
    placed on a TextField item (for example, through a \l validator or \l
    inputMask). Setting \l echoMode to an appropriate value enables
    TextField to be used for a password input field.

    \qml
      TextField {
          placeholderText: qsTr("Enter name")
      }
    \endqml

    You can create a custom appearance for a TextField by
    assigning a \l {TextFieldStyle}.

    \sa TextArea, TextInput
*/

Control {
    id: textfield

    /*!
        \qmlproperty bool TextField::acceptableInput

        Returns \c true if the text field contains acceptable
        text.

        If a validator or input mask was set, this property will return \c
        true if the current text satisfies the validator or mask as
        a final string (not as an intermediate string).

        The default value is \c true.

        \sa validator, inputMask, accepted

    */
    readonly property alias acceptableInput: textInput.acceptableInput // read only

    /*!
        \qmlproperty bool TextField::activeFocusOnPress

        This property is set to \c true if the TextField should gain active
        focus on a mouse press.

        The default value is \c true.
    */
    property alias activeFocusOnPress: textInput.activeFocusOnPress

    /*!
        \qmlproperty bool TextField::canPaste

        Returns \c true if the TextField is writable and the content of the
        clipboard is suitable for pasting into the TextField.
    */
    readonly property alias canPaste: textInput.canPaste

    /*!
        \qmlproperty bool TextField::canRedo

        Returns \c true if the TextField is writable and there are \l
        {undo}{undone} operations that can be redone.
    */
    readonly property alias canRedo: textInput.canRedo

    /*!
        \qmlproperty bool TextField::canUndo

        Returns \c true if the TextField is writable and there are previous
        operations that can be undone.
    */
    readonly property alias canUndo: textInput.canUndo

    /*!
        \qmlproperty color TextField::textColor

        This property holds the text color.
    */
    property alias textColor: textInput.color

    /*!
        \qmlproperty int TextField::cursorPosition

        This property holds the position of the cursor in the TextField.
    */
    property alias cursorPosition: textInput.cursorPosition

    /*!
        \qmlproperty rect TextField::cursorRectangle
        \since QtQuick.Controls 1.3

        The rectangle where the text cursor is rendered within the text field.
    */
    readonly property alias cursorRectangle: textInput.cursorRectangle

    /*!
       \qmlproperty string TextField::displayText

       This property holds the text displayed in the TextField.

       If \l echoMode is set to TextInput::Normal, this holds the
       same value as the TextField::text property. Otherwise,
       this property holds the text visible to the user, while
       the \l text property holds the actual entered text.
    */
    readonly property alias displayText: textInput.displayText

    /*!
        \qmlproperty enumeration TextField::echoMode

        Specifies how the text should be displayed in the
        TextField.

        The possible modes are:
        \list
        \li TextInput.Normal - Displays the text as it is. (Default)
        \li TextInput.Password - Displays asterisks instead of characters.
        \li TextInput.NoEcho - Displays nothing.
        \li TextInput.PasswordEchoOnEdit - Displays characters as they are
        entered while editing, otherwise displays asterisks.
        \endlist
    */
    property alias echoMode: textInput.echoMode
    Accessible.passwordEdit: echoMode == TextInput.Password || echoMode === TextInput.PasswordEchoOnEdit

    /*!
        \qmlproperty font TextField::font

        Sets the font of the TextField.
    */
    property alias font: textInput.font

    /*!
        \qmlproperty enumeration TextField::horizontalAlignment

        Sets the alignment of the text within the TextField item's width.

        By default, the horizontal text alignment follows the natural alignment
        of the text, for example text that is read from left to right will be
        aligned to the left.

        The possible alignment values are:
        \list
        \li TextInput.AlignLeft
        \li TextInput.AlignRight
        \li TextInput.AlignHCenter
        \endlist

        When using the attached property, LayoutMirroring::enabled, to mirror
        application layouts, the horizontal alignment of text will also be
        mirrored. However, the property \c horizontalAlignment will remain
        unchanged. To query the effective horizontal alignment of TextField, use
        the read-only property \c effectiveHorizontalAlignment.
    */
    property alias horizontalAlignment: textInput.horizontalAlignment

    /*!
        \qmlproperty enumeration TextField::effectiveHorizontalAlignment

        Gets the effective horizontal alignment of the text within the TextField
        item's width.

        \l horizontalAlignment contains the default horizontal alignment.

        \sa horizontalAlignment

    */
    readonly property alias effectiveHorizontalAlignment: textInput.effectiveHorizontalAlignment

    /*!
        \qmlproperty enumeration TextField::verticalAlignment

        Sets the alignment of the text within the TextField item's height.

        The possible alignment values are:
        \list
        \li TextInput.AlignTop
        \li TextInput.AlignBottom
        \li TextInput.AlignVCenter (default).
        \endlist
    */
    property alias verticalAlignment: textInput.verticalAlignment

    /*!
        \qmlproperty string TextField::inputMask

        Sets an input mask on the TextField, restricting the allowable text
        inputs. See QLineEdit::inputMask for further details, as the exact same
        mask strings are used by TextField.

        \sa acceptableInput, validator
    */
    property alias inputMask: textInput.inputMask

    /*!
        \qmlproperty bool TextField::inputMethodComposing
        \since QtQuick.Controls 1.3

        This property holds whether the TextField has partial text input from an input method.

        While it is composing an input method may rely on mouse or key events from the TextField
        to edit or commit the partial text. This property can be used to determine when to disable
        events handlers that may interfere with the correct operation of an input method.
    */
    readonly property bool inputMethodComposing: !!textInput.inputMethodComposing

    /*!
        \qmlproperty enumeration TextField::inputMethodHints

        Provides hints to the input method about the expected content of the
        text field and how it should operate.

        The value is a bit-wise combination of flags, or \c Qt.ImhNone if no
        hints are set.

        The default value is \c Qt.ImhNone.

        Flags that alter behavior are:

        \list
        \li Qt.ImhHiddenText - Characters should be hidden, as is typically used when entering passwords.
                This is automatically set when setting echoMode to \c TextInput.Password.
        \li Qt.ImhSensitiveData - Typed text should not be stored by the active input method
                in any persistent storage like predictive user dictionary.
        \li Qt.ImhNoAutoUppercase - The input method should not try to automatically switch to upper case
                when a sentence ends.
        \li Qt.ImhPreferNumbers - Numbers are preferred (but not required).
        \li Qt.ImhPreferUppercase - Uppercase letters are preferred (but not required).
        \li Qt.ImhPreferLowercase - Lowercase letters are preferred (but not required).
        \li Qt.ImhNoPredictiveText - Do not use predictive text (for example, dictionary lookup) while typing.

        \li Qt.ImhDate - The text editor functions as a date field.
        \li Qt.ImhTime - The text editor functions as a time field.
        \li Qt.ImhMultiLine - The text editor doesn't close software input keyboard when Return or Enter key is pressed (since QtQuick.Controls 1.3).
        \endlist

        Flags that restrict input (exclusive flags) are:

        \list
        \li Qt.ImhDigitsOnly - Only digits are allowed.
        \li Qt.ImhFormattedNumbersOnly - Only number input is allowed. This includes decimal point and minus sign.
        \li Qt.ImhUppercaseOnly - Only uppercase letter input is allowed.
        \li Qt.ImhLowercaseOnly - Only lowercase letter input is allowed.
        \li Qt.ImhDialableCharactersOnly - Only characters suitable for phone dialing are allowed.
        \li Qt.ImhEmailCharactersOnly - Only characters suitable for email addresses are allowed.
        \li Qt.ImhUrlCharactersOnly - Only characters suitable for URLs are allowed.
        \endlist

        Masks:
        \list
        \li Qt.ImhExclusiveInputMask - This mask yields nonzero if any of the exclusive flags are used.
        \endlist
    */
    property alias inputMethodHints: textInput.inputMethodHints

    /*!
        \qmlproperty int TextField::length

        Returns the total number of characters in the TextField item.

        If the TextField has an input mask, the length will include mask
        characters and may differ from the length of the string returned by the
        \l text property.

        This property can be faster than querying the length of the \l text
        property as it doesn't require any copying or conversion of the
        TextField's internal string data.
    */
    readonly property alias length: textInput.length

    /*!
        \qmlproperty int TextField::maximumLength

        This property holds the maximum permitted length of the text in the
        TextField.

        If the text is too long, it is truncated at the limit.
    */
    property alias maximumLength: textInput.maximumLength

    /*!
        \qmlproperty string TextField::placeholderText

        This property contains the text that is shown in the text field when the
        text field is empty.
    */
    property alias placeholderText: placeholderTextComponent.text

    /*!
        \qmlproperty bool TextField::readOnly

        Sets whether user input can modify the contents of the TextField. Read-
        only is different from a disabled text field in that the text field will
        appear to be active and text can still be selected and copied.

        If readOnly is set to \c true, then user input will not affect the text.
        Any bindings or attempts to set the text property will still
        work, however.
    */
    property alias readOnly: textInput.readOnly
    Accessible.readOnly: readOnly

    /*!
        \qmlproperty bool TextField::selectByMouse
        \since QtQuick.Controls 1.3

        This property determines if the user can select the text with the
        mouse.

        The default value is \c true.
    */
    property bool selectByMouse: true

    /*!
        \qmlproperty string TextField::selectedText

        Provides the text currently selected in the text input.

        It is equivalent to the following snippet, but is faster and easier
        to use.

        \code
        myTextField.text.toString().substring(myTextField.selectionStart, myTextField.selectionEnd);
        \endcode
    */
    readonly property alias selectedText: textInput.selectedText

    /*!
        \qmlproperty int TextField::selectionEnd

        The cursor position after the last character in the current selection.

        This property is read-only. To change the selection, use
        select(start,end), selectAll(), or selectWord().

        \sa selectionStart, cursorPosition, selectedText
    */
    readonly property alias selectionEnd: textInput.selectionEnd

    /*!
        \qmlproperty int TextField::selectionStart

        The cursor position before the first character in the current selection.

        This property is read-only. To change the selection, use select(start,end),
        selectAll(), or selectWord().

        \sa selectionEnd, cursorPosition, selectedText
    */
    readonly property alias selectionStart: textInput.selectionStart

    /*!
        \qmlproperty string TextField::text

        This property contains the text in the TextField.
    */
    property alias text: textInput.text

    /*!
        \qmlproperty Validator TextField::validator

        Allows you to set a validator on the TextField. When a validator is set,
        the TextField will only accept input which leaves the text property in
        an intermediate state. The accepted signal will only be sent
        if the text is in an acceptable state when enter is pressed.

        Currently supported validators are \l[QtQuick]{IntValidator},
        \l[QtQuick]{DoubleValidator}, and \l[QtQuick]{RegExpValidator}. An
        example of using validators is shown below, which allows input of
        integers between 11 and 31 into the text input:

        \code
        import QtQuick 2.2
        import QtQuick.Controls 1.2

        TextField {
            validator: IntValidator {bottom: 11; top: 31;}
            focus: true
        }
        \endcode

        \sa acceptableInput, inputMask, accepted
    */
    property alias validator: textInput.validator

    /*!
        \since QtQuick.Controls 1.3

        This property contains the edit \l Menu for working
        with text selection. Set it to \c null if no menu
        is wanted.
    */
    property Component menu: textInput.editMenu.defaultMenu

    /*!
        \qmlsignal TextField::accepted()

        This signal is emitted when the Return or Enter key is pressed.
        Note that if there is a \l validator or \l inputMask set on the text
        field, the signal will only be emitted if the input is in an acceptable
        state.

        The corresponding handler is \c onAccepted.
    */
    signal accepted()

    /*!
        \qmlsignal TextField::editingFinished()
        \since QtQuick.Controls 1.1

        This signal is emitted when the Return or Enter key is pressed or
        the text field loses focus. Note that if there is a validator or
        inputMask set on the text field and enter/return is pressed, this
        signal will only be emitted if the input follows
        the inputMask and the validator returns an acceptable state.

        The corresponding handler is \c onEditingFinished.
    */
    signal editingFinished()

    /*!
        \qmlmethod void TextField::copy()

        Copies the currently selected text to the system clipboard.
    */
    function copy() {
        textInput.copy()
    }

    /*!
        \qmlmethod void TextField::cut()

        Moves the currently selected text to the system clipboard.
    */
    function cut() {
        textInput.cut()
    }

    /*!
        \qmlmethod void TextField::deselect()

        Removes active text selection.
    */
    function deselect() {
        textInput.deselect();
    }

    /*!
        \qmlmethod string TextField::getText(int start, int end)

        Removes the section of text that is between the \a start and \a end
        positions from the TextField.
    */
    function getText(start, end) {
        return textInput.getText(start, end);
    }

    /*!
        \qmlmethod void TextField::insert(int position, string text)

        Inserts \a text into the TextField at \a position.
    */
    function insert(position, text) {
        textInput.insert(position, text);
    }

    /*!
        \qmlmethod bool TextField::isRightToLeft(int start, int end)

        Returns \c true if the natural reading direction of the editor text
        found between positions \a start and \a end is right to left.
    */
    function isRightToLeft(start, end) {
        return textInput.isRightToLeft(start, end);
    }

    /*!
        \qmlmethod void TextField::paste()

        Replaces the currently selected text by the contents of the system
        clipboard.
    */
    function paste() {
        textInput.paste()
    }

    /*!
        \qmlmethod void TextField::redo()

        Performs the last operation if redo is \l {canRedo}{available}.
    */
    function redo() {
        textInput.redo();
    }

    /*!
        \qmlmethod void TextField::remove(int start, int end)
        \since QtQuick.Controls 1.4

        Removes the section of text that is between the start and end positions.
    */
    function remove(start, end) {
        textInput.remove(start, end)
    }

    /*!
        \qmlmethod void TextField::select(int start, int end)

        Causes the text from \a start to \a end to be selected.

        If either start or end is out of range, the selection is not changed.

        After calling select, selectionStart will become the lesser
        and selectionEnd will become the greater (regardless of the order passed
        to this method).

        \sa selectionStart, selectionEnd
    */
    function select(start, end) {
        textInput.select(start, end)
    }

    /*!
        \qmlmethod void TextField::selectAll()

        Causes all text to be selected.
    */
    function selectAll() {
        textInput.selectAll()
    }

    /*!
        \qmlmethod void TextField::selectWord()

        Causes the word closest to the current cursor position to be selected.
    */
    function selectWord() {
        textInput.selectWord()
    }

    /*!
        \qmlmethod void TextField::undo()

        Reverts the last operation if undo is \l {canUndo}{available}. undo()
        deselects any current selection and updates the selection start to the
        current cursor position.
    */
    function undo() {
        textInput.undo();
    }

    /*! \qmlproperty bool TextField::hovered

        This property holds whether the control is being hovered.
    */
    readonly property alias hovered: textInput.containsMouse

    /*! \internal */
    property alias __contentHeight: textInput.contentHeight

    /*! \internal */
    property alias __contentWidth: textInput.contentWidth

    /*! \internal */
    property alias __baselineOffset: textInput.baselineOffset

    style: Settings.styleComponent(Settings.style, "TextFieldStyle.qml", textInput)

    activeFocusOnTab: true

    Accessible.name: text
    Accessible.role: Accessible.EditableText
    Accessible.description: placeholderText

    Text {
        id: placeholderTextComponent
        anchors.fill: textInput
        font: textInput.font
        horizontalAlignment: textInput.horizontalAlignment
        verticalAlignment: textInput.verticalAlignment
        opacity: !textInput.displayText && (!textInput.activeFocus || textInput.horizontalAlignment !== Qt.AlignHCenter) ? 1.0 : 0.0
        color: __panel ? __panel.placeholderTextColor : "darkgray"
        clip: contentWidth > width;
        elide: Text.ElideRight
        renderType: __style ? __style.renderType : Text.NativeRendering
    }

    TextInputWithHandles {
        id: textInput
        focus: true
        passwordCharacter: __style && __style.passwordCharacter !== undefined ? __style.passwordCharacter
                                                                              : Qt.styleHints.passwordMaskCharacter
        selectionColor: __panel ? __panel.selectionColor : "darkred"
        selectedTextColor: __panel ? __panel.selectedTextColor : "white"

        control: textfield
        cursorHandle: __style ? __style.__cursorHandle : undefined
        selectionHandle: __style ? __style.__selectionHandle : undefined

        font: __panel ? __panel.font : TextSingleton.font
        anchors.leftMargin: __panel ? __panel.leftMargin : 0
        anchors.topMargin: __panel ? __panel.topMargin : 0
        anchors.rightMargin: __panel ? __panel.rightMargin : 0
        anchors.bottomMargin: __panel ? __panel.bottomMargin : 0

        anchors.fill: parent
        verticalAlignment: Text.AlignVCenter

        color: __panel ? __panel.textColor : "darkgray"
        clip: contentWidth > width

        renderType: __style ? __style.renderType : Text.NativeRendering

        Keys.forwardTo: textfield

        EnterKey.type: control.EnterKey.type

        onAccepted: textfield.accepted()

        onEditingFinished: textfield.editingFinished()
    }
}
```
