## Supplementary material for "The smfBox: an open-source platform for single-molecule FRET": smOTTER operational software: ToolBar.qml

```
/****************************************************************************
**
** Copyright (C) 2016 The Qt Company Ltd.
** Contact: https://www.qt.io/licensing/
**
** This file is part of the Qt Quick Controls module of the Qt Toolkit.
**
** $QT_BEGIN_LICENSE:LGPL$
** Commercial License Usage
** Licensees holding valid commercial Qt licenses may use this file in
** accordance with the commercial license agreement provided with the
** Software or, alternatively, in accordance with the terms contained in
** a written agreement between you and The Qt Company. For licensing terms
** and conditions see https://www.qt.io/terms-conditions. For further
** information use the contact form at https://www.qt.io/contact-us.
**
** GNU Lesser General Public License Usage
** Alternatively, this file may be used under the terms of the GNU Lesser
** General Public License version 3 as published by the Free Software
** Foundation and appearing in the file LICENSE.LGPL3 included in the
** packaging of this file. Please review the following information to
** ensure the GNU Lesser General Public License version 3 requirements
** will be met: https://www.gnu.org/licenses/lgpl-3.0.html.
**
** GNU General Public License Usage
** Alternatively, this file may be used under the terms of the GNU
** General Public License version 2.0 or (at your option) the GNU General
** Public license version 3 or any later version approved by the KDE Free
** Qt Foundation. The licenses are as published by the Free Software
** Foundation and appearing in the file LICENSE.GPL2 and LICENSE.GPL3
** included in the packaging of this file. Please review the following
** information to ensure the GNU General Public License requirements will
** be met: https://www.gnu.org/licenses/gpl-2.0.html and
** https://www.gnu.org/licenses/gpl-3.0.html.
**
** $QT_END_LICENSE$
**
****************************************************************************/

import QtQuick 2.2
import QtQuick.Controls 1.2
import QtQuick.Controls.Private 1.0

/*!
    \qmltype ToolBar
    \inqmlmodule QtQuick.Controls
    \since 5.1
    \ingroup applicationwindow
    \ingroup controls
    \brief Contains ToolButton and related controls.

    \image toolbar.png

    The common way of using ToolBar is in relation to \l ApplicationWindow. It
    provides styling and is generally designed to work well with ToolButton as
    well as other controls.

    Note that the ToolBar does not provide a layout of its own, but requires
    you to position its contents, for instance by creating a \l RowLayout.

    If only a single item is used within the ToolBar, it will resize to fit the implicitHeight
    of its contained item. This makes it particularly suitable for use together with layouts.
    Otherwise the height is platform dependent.

    \code
    ApplicationWindow {
        ...
        toolBar:ToolBar {
            RowLayout {
                anchors.fill: parent
                ToolButton {
                    iconSource: "new.png"
                }
                ToolButton {
                    iconSource: "open.png"
                }
                ToolButton {
                    iconSource: "save-as.png"
                }
                Item { Layout.fillWidth: true }
                CheckBox {
                    text: "Enabled"
                    checked: true
                    Layout.alignment: Qt.AlignRight
                }
            }
        }
    }
    \endcode
*/

FocusScope {
    id: toolbar

    activeFocusOnTab: false
    Accessible.role: Accessible.ToolBar
    LayoutMirroring.enabled: Qt.application.layoutDirection === Qt.RightToLeft
    LayoutMirroring.childrenInherit: true

    width: parent ? parent.width : implicitWidth
    implicitWidth: container.leftMargin + container.rightMargin
                   + Math.max(container.layoutWidth, __panel ? __panel.implicitWidth : 0)
    implicitHeight: container.topMargin + container.bottomMargin
                    + Math.max(container.layoutHeight, __panel ? __panel.implicitHeight : 0)

    /*! \internal */
    property Component style: Settings.styleComponent(Settings.style, "ToolBarStyle.qml", toolbar)

    /*! \internal */
    property alias __style: styleLoader.item

    /*! \internal */
    property Item __panel: panelLoader.item

    /*! \internal */
    default property alias __content: container.data

    /*! \internal */
    property var __menu

    /*!
        \qmlproperty Item ToolBar::contentItem

        This property holds the content Item of the tool bar.

        Items declared as children of a ToolBar are automatically parented to the ToolBar's contentItem.
        Items created dynamically need to be explicitly parented to the contentItem:

        \note The implicit size of the ToolBar is calculated based on the size of its content. If you want to anchor
        items inside the tool bar, you must specify an explicit width and height on the ToolBar itself.
    */
    readonly property alias contentItem: container

    data: [
        Loader {
            id: panelLoader
            anchors.fill: parent
            sourceComponent: styleLoader.item ? styleLoader.item.panel : null
            onLoaded: item.z = -1
            Loader {
                id: styleLoader
                property alias __control: toolbar
                sourceComponent: style
            }
        },
        Item {
            id: container
            z: 1
            focus: true
            anchors.fill: parent

            anchors.topMargin: topMargin
            anchors.leftMargin: leftMargin
            anchors.rightMargin: rightMargin + (buttonLoader.active ? buttonLoader.width + rightMargin : 0)
            anchors.bottomMargin: bottomMargin

            property int topMargin: __style ? __style.padding.top : 0
            property int bottomMargin: __style ? __style.padding.bottom : 0
            property int leftMargin: __style ? __style.padding.left : 0
            property int rightMargin: __style ? __style.padding.right : 0

            property Item layoutItem: container.children.length === 1 ? container.children[0] : null
            property real layoutWidth: layoutItem ? (layoutItem.implicitWidth || layoutItem.width) +
                                                    (layoutItem.anchors.fill ? layoutItem.anchors.leftMargin +
                                                                               layoutItem.anchors.rightMargin : 0) : 0
            property real layoutHeight: layoutItem ? (layoutItem.implicitHeight || layoutItem.height) +
                                                     (layoutItem.anchors.fill ? layoutItem.anchors.topMargin +
                                                                                layoutItem.anchors.bottomMargin : 0) : 0
        },
        Loader {
            id: buttonLoader
            anchors.right: parent.right
            anchors.rightMargin: container.rightMargin
            anchors.verticalCenter: parent.verticalCenter
            sourceComponent: ToolMenuButton {
                menu: toolbar.__menu
                panel: toolbar.__style.menuButton || null
            }
            active: !!__menu && __menu.items.length > 0 && !!__style.menuButton
        }
    ]
}
```
