## Supplementary material for "The smfBox: an open-source platform for single-molecule FRET": smOTTER operational software: TreeView.qml

```
/****************************************************************************
**
** Copyright (C) 2016 The Qt Company Ltd.
** Contact: https://www.qt.io/licensing/
**
** This file is part of the Qt Quick Controls module of the Qt Toolkit.
**
** $QT_BEGIN_LICENSE:LGPL$
** Commercial License Usage
** Licensees holding valid commercial Qt licenses may use this file in
** accordance with the commercial license agreement provided with the
** Software or, alternatively, in accordance with the terms contained in
** a written agreement between you and The Qt Company. For licensing terms
** and conditions see https://www.qt.io/terms-conditions. For further
** information use the contact form at https://www.qt.io/contact-us.
**
** GNU Lesser General Public License Usage
** Alternatively, this file may be used under the terms of the GNU Lesser
** General Public License version 3 as published by the Free Software
** Foundation and appearing in the file LICENSE.LGPL3 included in the
** packaging of this file. Please review the following information to
** ensure the GNU Lesser General Public License version 3 requirements
** will be met: https://www.gnu.org/licenses/lgpl-3.0.html.
**
** GNU General Public License Usage
** Alternatively, this file may be used under the terms of the GNU
** General Public License version 2.0 or (at your option) the GNU General
** Public license version 3 or any later version approved by the KDE Free
** Qt Foundation. The licenses are as published by the Free Software
** Foundation and appearing in the file LICENSE.GPL2 and LICENSE.GPL3
** included in the packaging of this file. Please review the following
** information to ensure the GNU General Public License requirements will
** be met: https://www.gnu.org/licenses/gpl-2.0.html and
** https://www.gnu.org/licenses/gpl-3.0.html.
**
** $QT_END_LICENSE$
**
****************************************************************************/

import QtQuick 2.4
import QtQuick.Controls 1.4
import QtQuick.Controls.Private 1.0
import QtQuick.Controls.Styles 1.2
import QtQml.Models 2.2

BasicTableView {
    id: root

    property var model: null
    property alias rootIndex: modelAdaptor.rootIndex

    readonly property var currentIndex: modelAdaptor.mapRowToModelIndex(__currentRow)
    property ItemSelectionModel selection: null

    signal activated(var index)
    signal clicked(var index)
    signal doubleClicked(var index)
    signal pressAndHold(var index)
    signal expanded(var index)
    signal collapsed(var index)

    function isExpanded(index) {
        if (index.valid && index.model !== model) {
            console.warn("TreeView.isExpanded: model and index mismatch")
            return false
        }
        return modelAdaptor.isExpanded(index)
    }

    function collapse(index) {
        if (index.valid && index.model !== model)
            console.warn("TreeView.collapse: model and index mismatch")
        else
            modelAdaptor.collapse(index)
    }

    function expand(index) {
        if (index.valid && index.model !== model)
            console.warn("TreeView.expand: model and index mismatch")
        else
            modelAdaptor.expand(index)
    }

    function indexAt(x, y) {
        var obj = root.mapToItem(__listView.contentItem, x, y)
        return modelAdaptor.mapRowToModelIndex(__listView.indexAt(obj.x, obj.y))
    }

    style: Settings.styleComponent(Settings.style, "TreeViewStyle.qml", root)

    // Internal stuff. Do not look

    __viewTypeName: "TreeView"

    __model: TreeModelAdaptor {
        id: modelAdaptor
        model: root.model

        onExpanded: root.expanded(index)
        onCollapsed: root.collapsed(index)
    }

    __itemDelegateLoader: TreeViewItemDelegateLoader {
        __style: root.__style
        __itemDelegate: root.itemDelegate
        __mouseArea: mouseArea
        __treeModel: modelAdaptor
    }

    onSelectionModeChanged: if (!!selection) selection.clear()

    __mouseArea: MouseArea {
        id: mouseArea

        parent: __listView
        width: __listView.width
        height: __listView.height
        z: -1
        propagateComposedEvents: true
        focus: true
        // If there is not a touchscreen, keep the flickable from eating our mouse drags.
        // If there is a touchscreen, flicking is possible, but selection can be done only by tapping, not by dragging.
        preventStealing: !Settings.hasTouchScreen

        property var clickedIndex: undefined
        property var pressedIndex: undefined
        property bool selectOnRelease: false
        property int pressedColumn: -1
        readonly property alias currentRow: root.__currentRow
        readonly property alias currentIndex: root.currentIndex

        // Handle vertical scrolling whem dragging mouse outside boundaries
        property int autoScroll: 0 // 0 -> do nothing; 1 -> increment; 2 -> decrement
        property bool shiftPressed: false // forward shift key state to the autoscroll timer

        Timer {
            running: mouseArea.autoScroll !== 0 && __verticalScrollBar.visible
            interval: 20
            repeat: true
            onTriggered: {
                var oldPressedIndex = mouseArea.pressedIndex
                var row
                if (mouseArea.autoScroll === 1) {
                    __listView.incrementCurrentIndexBlocking();
                    row = __listView.indexAt(0, __listView.height + __listView.contentY)
                    if (row === -1)
                        row = __listView.count - 1
                } else {
                    __listView.decrementCurrentIndexBlocking();
                    row = __listView.indexAt(0, __listView.contentY)
                }

                var index = modelAdaptor.mapRowToModelIndex(row)
                if (index !== oldPressedIndex) {
                    mouseArea.pressedIndex = index
                    var modifiers = mouseArea.shiftPressed ? Qt.ShiftModifier : Qt.NoModifier
                    mouseArea.mouseSelect(index, modifiers, true /* drag */)
                }
            }
        }

        function mouseSelect(modelIndex, modifiers, drag) {
            if (!selection) {
                maybeWarnAboutSelectionMode()
                return
            }

            if (selectionMode) {
                selection.setCurrentIndex(modelIndex, ItemSelectionModel.NoUpdate)
                if (selectionMode === SelectionMode.SingleSelection) {
                    selection.select(modelIndex, ItemSelectionModel.ClearAndSelect)
                } else {
                    var selectRowRange = (drag && (selectionMode === SelectionMode.MultiSelection
                                                   || (selectionMode === SelectionMode.ExtendedSelection
                                                       && modifiers & Qt.ControlModifier)))
                                         || modifiers & Qt.ShiftModifier
                    var itemSelection = !selectRowRange || clickedIndex === modelIndex ? modelIndex
                                        : modelAdaptor.selectionForRowRange(clickedIndex, modelIndex)

                    if (selectionMode === SelectionMode.MultiSelection
                        || selectionMode === SelectionMode.ExtendedSelection && modifiers & Qt.ControlModifier) {
                        if (drag)
                            selection.select(itemSelection, ItemSelectionModel.ToggleCurrent)
                        else
                            selection.select(modelIndex, ItemSelectionModel.Toggle)
                    } else if (modifiers & Qt.ShiftModifier) {
                        selection.select(itemSelection, ItemSelectionModel.SelectCurrent)
                    } else {
                        clickedIndex = modelIndex // Needed only when drag is true
                        selection.select(modelIndex, ItemSelectionModel.ClearAndSelect)
                    }
                }
            }
        }

        function keySelect(keyModifiers) {
            if (selectionMode) {
                if (!keyModifiers)
                    clickedIndex = currentIndex
                if (!(keyModifiers & Qt.ControlModifier))
                    mouseSelect(currentIndex, keyModifiers, keyModifiers & Qt.ShiftModifier)
            }
        }

        function selected(row) {
            if (selectionMode === SelectionMode.NoSelection)
                return false

            var modelIndex = null
            if (!!selection) {
                modelIndex = modelAdaptor.mapRowToModelIndex(row)
                if (modelIndex.valid) {
                    if (selectionMode === SelectionMode.SingleSelection)
                        return selection.currentIndex === modelIndex
                    return selection.hasSelection && selection.isSelected(modelIndex)
                } else {
                    return false
                }
            }

            return row === currentRow
                   && (selectionMode === SelectionMode.SingleSelection
                       || (selectionMode > SelectionMode.SingleSelection && !selection))
        }

        function branchDecorationContains(x, y) {
            var clickedItem = __listView.itemAt(0, y + __listView.contentY)
            if (!(clickedItem && clickedItem.rowItem))
                return false
            var branchDecoration = clickedItem.rowItem.branchDecoration
            if (!branchDecoration)
                return false
            var pos = mapToItem(branchDecoration, x, y)
            return branchDecoration.contains(Qt.point(pos.x, pos.y))
        }

        function maybeWarnAboutSelectionMode() {
            if (selectionMode > SelectionMode.SingleSelection)
                console.warn("TreeView: Non-single selection is not supported without an ItemSelectionModel.")
        }

        onPressed: {
            var pressedRow = __listView.indexAt(0, mouseY + __listView.contentY)
            pressedIndex = modelAdaptor.mapRowToModelIndex(pressedRow)
            pressedColumn = __listView.columnAt(mouseX)
            selectOnRelease = false
            __listView.forceActiveFocus()
            if (pressedRow === -1
                || Settings.hasTouchScreen
                || branchDecorationContains(mouse.x, mouse.y)) {
                return
            }
            if (selectionMode === SelectionMode.ExtendedSelection
                && selection.isSelected(pressedIndex)) {
                selectOnRelease = true
                return
            }
            __listView.currentIndex = pressedRow
            if (!clickedIndex)
                clickedIndex = pressedIndex
            mouseSelect(pressedIndex, mouse.modifiers, false)
            if (!mouse.modifiers)
                clickedIndex = pressedIndex
        }

        onReleased: {
            if (selectOnRelease) {
                var releasedRow = __listView.indexAt(0, mouseY + __listView.contentY)
                var releasedIndex = modelAdaptor.mapRowToModelIndex(releasedRow)
                if (releasedRow >= 0 && releasedIndex === pressedIndex)
                    mouseSelect(pressedIndex, mouse.modifiers, false)
            }
            pressedIndex = undefined
            pressedColumn = -1
            autoScroll = 0
            selectOnRelease = false
        }

        onPositionChanged: {
            // NOTE: Testing for pressed is not technically needed, at least
            // until we decide to support tooltips or some other hover feature
            if (mouseY > __listView.height && pressed) {
                if (autoScroll === 1) return;
                autoScroll = 1
            } else if (mouseY < 0 && pressed) {
                if (autoScroll === 2) return;
                autoScroll = 2
            } else  {
                autoScroll = 0
            }

            if (pressed && containsMouse) {
                var oldPressedIndex = pressedIndex
                var pressedRow = __listView.indexAt(0, mouseY + __listView.contentY)
                pressedIndex = modelAdaptor.mapRowToModelIndex(pressedRow)
                pressedColumn = __listView.columnAt(mouseX)
                if (pressedRow > -1 && oldPressedIndex !== pressedIndex) {
                    __listView.currentIndex = pressedRow
                    mouseSelect(pressedIndex, mouse.modifiers, true /* drag */)
                }
            }
        }

        onExited: {
            pressedIndex = undefined
            pressedColumn = -1
            selectOnRelease = false
        }

        onCanceled: {
            pressedIndex = undefined
            pressedColumn = -1
            autoScroll = 0
            selectOnRelease = false
        }

        onClicked: {
            var clickIndex = __listView.indexAt(0, mouseY + __listView.contentY)
            if (clickIndex > -1) {
                var modelIndex = modelAdaptor.mapRowToModelIndex(clickIndex)
                if (branchDecorationContains(mouse.x, mouse.y)) {
                    if (modelAdaptor.isExpanded(modelIndex))
                        modelAdaptor.collapse(modelIndex)
                    else
                        modelAdaptor.expand(modelIndex)
                } else {
                    if (Settings.hasTouchScreen) {
                        // compensate for the fact that onPressed didn't select on press: do it here instead
                        pressedIndex = modelAdaptor.mapRowToModelIndex(clickIndex)
                        pressedColumn = __listView.columnAt(mouseX)
                        selectOnRelease = false
                        __listView.forceActiveFocus()
                        __listView.currentIndex = clickIndex
                        if (!clickedIndex)
                            clickedIndex = pressedIndex
                        mouseSelect(pressedIndex, mouse.modifiers, false)
                        if (!mouse.modifiers)
                            clickedIndex = pressedIndex
                    }
                    if (root.__activateItemOnSingleClick && !mouse.modifiers)
                        root.activated(modelIndex)
                }
                root.clicked(modelIndex)
            }
        }

        onDoubleClicked: {
            var clickIndex = __listView.indexAt(0, mouseY + __listView.contentY)
            if (clickIndex > -1) {
                var modelIndex = modelAdaptor.mapRowToModelIndex(clickIndex)
                if (!root.__activateItemOnSingleClick)
                    root.activated(modelIndex)
                root.doubleClicked(modelIndex)
            }
        }

        onPressAndHold: {
            var pressIndex = __listView.indexAt(0, mouseY + __listView.contentY)
            if (pressIndex > -1) {
                var modelIndex = modelAdaptor.mapRowToModelIndex(pressIndex)
                root.pressAndHold(modelIndex)
            }
        }

        Keys.forwardTo: [root]

        Keys.onUpPressed: {
            event.accepted = __listView.decrementCurrentIndexBlocking()
            keySelect(event.modifiers)
        }

        Keys.onDownPressed: {
            event.accepted = __listView.incrementCurrentIndexBlocking()
            keySelect(event.modifiers)
        }

        Keys.onRightPressed: {
            if (root.currentIndex.valid)
                root.expand(currentIndex)
            else
                event.accepted = false
        }

        Keys.onLeftPressed: {
            if (root.currentIndex.valid)
                root.collapse(currentIndex)
            else
                event.accepted = false
        }

        Keys.onReturnPressed: {
            if (root.currentIndex.valid)
                root.activated(currentIndex)
            else
                event.accepted = false
        }

        Keys.onPressed: {
            __listView.scrollIfNeeded(event.key)

            if (event.key === Qt.Key_A && event.modifiers & Qt.ControlModifier
                && !!selection && selectionMode > SelectionMode.SingleSelection) {
                var sel = modelAdaptor.selectionForRowRange(0, __listView.count - 1)
                selection.select(sel, ItemSelectionModel.SelectCurrent)
            } else if (event.key === Qt.Key_Shift) {
                shiftPressed = true
            }
        }

        Keys.onReleased: {
            if (event.key === Qt.Key_Shift)
                shiftPressed = false
        }
    }
}
```
