## Supplementary material for "The smfBox: an open-source platform for single-molecule FRET": smOTTER operational software: DefaultColorDialog.qml

```
/****************************************************************************
**
** Copyright (C) 2016 The Qt Company Ltd.
** Contact: https://www.qt.io/licensing/
**
** This file is part of the Qt Quick Dialogs module of the Qt Toolkit.
**
** $QT_BEGIN_LICENSE:LGPL$
** Commercial License Usage
** Licensees holding valid commercial Qt licenses may use this file in
** accordance with the commercial license agreement provided with the
** Software or, alternatively, in accordance with the terms contained in
** a written agreement between you and The Qt Company. For licensing terms
** and conditions see https://www.qt.io/terms-conditions. For further
** information use the contact form at https://www.qt.io/contact-us.
**
** GNU Lesser General Public License Usage
** Alternatively, this file may be used under the terms of the GNU Lesser
** General Public License version 3 as published by the Free Software
** Foundation and appearing in the file LICENSE.LGPL3 included in the
** packaging of this file. Please review the following information to
** ensure the GNU Lesser General Public License version 3 requirements
** will be met: https://www.gnu.org/licenses/lgpl-3.0.html.
**
** GNU General Public License Usage
** Alternatively, this file may be used under the terms of the GNU
** General Public License version 2.0 or (at your option) the GNU General
** Public license version 3 or any later version approved by the KDE Free
** Qt Foundation. The licenses are as published by the Free Software
** Foundation and appearing in the file LICENSE.GPL2 and LICENSE.GPL3
** included in the packaging of this file. Please review the following
** information to ensure the GNU General Public License requirements will
** be met: https://www.gnu.org/licenses/gpl-2.0.html and
** https://www.gnu.org/licenses/gpl-3.0.html.
**
** $QT_END_LICENSE$
**
****************************************************************************/

import QtQuick 2.4
import QtQuick.Controls 1.2
import QtQuick.Controls.Private 1.0
import QtQuick.Dialogs 1.0
import QtQuick.Window 2.1
import "qml"

AbstractColorDialog {
    id: root
    property bool __valueSet: true // guard to prevent binding loops
    function __setControlsFromColor() {
        __valueSet = false
        hueSlider.value = root.currentHue
        saturationSlider.value = root.currentSaturation
        lightnessSlider.value = root.currentLightness
        alphaSlider.value = root.currentAlpha
        crosshairs.x = root.currentLightness * paletteMap.width
        crosshairs.y = (1.0 - root.currentSaturation) * paletteMap.height
        __valueSet = true
    }
    onCurrentColorChanged: __setControlsFromColor()

    Rectangle {
        id: content
        implicitHeight: Math.min(root.__maximumDimension, Screen.pixelDensity * (usePaletteMap ? 120 : 50))
        implicitWidth: Math.min(root.__maximumDimension, usePaletteMap ? Screen.pixelDensity * (usePaletteMap ? 100 : 50) : implicitHeight * 1.5)
        color: palette.window
        focus: root.visible
        property real bottomMinHeight: sliders.height + buttonRow.height + outerSpacing * 3
        property real spacing: 8
        property real outerSpacing: 12
        property bool usePaletteMap: true

        Keys.onPressed: {
            event.accepted = true
            switch (event.key) {
            case Qt.Key_Return:
            case Qt.Key_Select:
                accept()
                break
            case Qt.Key_Escape:
            case Qt.Key_Back:
                reject()
                break
            case Qt.Key_C:
                if (event.modifiers & Qt.ControlModifier)
                    colorField.copyAll()
                break
            case Qt.Key_V:
                if (event.modifiers & Qt.ControlModifier) {
                    colorField.paste()
                    root.currentColor = colorField.text
                }
                break
            default:
                // do nothing
                event.accepted = false
                break
            }
        }

        SystemPalette { id: palette }

        Item {
            id: paletteFrame
            visible: content.usePaletteMap
            anchors {
                top: parent.top
                left: parent.left
                right: parent.right
                margins: content.outerSpacing
            }
            height: Math.min(content.height - content.bottomMinHeight, content.width - content.outerSpacing * 2)

            Image {
                id: paletteMap
                x: (parent.width - width) / 2
                width: height
                onWidthChanged: root.__setControlsFromColor()
                height: parent.height
                source: "images/checkers.png"
                fillMode: Image.Tile

                // note we smoothscale the shader from a smaller version to improve performance
                ShaderEffect {
                    id: map
                    width: 64
                    height: 64
                    opacity: alphaSlider.value
                    scale: paletteMap.width / width;
                    layer.enabled: true
                    layer.smooth: true
                    anchors.centerIn: parent
                    property real hue: hueSlider.value

                    fragmentShader: content.OpenGLInfo.profile === OpenGLInfo.CoreProfile ? "#version 150
                    in vec2 qt_TexCoord0;
                    uniform float qt_Opacity;
                    uniform float hue;
                    out vec4 fragColor;

                    float hueToIntensity(float v1, float v2, float h) {
                        h = fract(h);
                        if (h < 1.0 / 6.0)
                            return v1 + (v2 - v1) * 6.0 * h;
                        else if (h < 1.0 / 2.0)
                            return v2;
                        else if (h < 2.0 / 3.0)
                            return v1 + (v2 - v1) * 6.0 * (2.0 / 3.0 - h);

                        return v1;
                    }

                    vec3 HSLtoRGB(vec3 color) {
                        float h = color.x;
                        float l = color.z;
                        float s = color.y;

                        if (s < 1.0 / 256.0)
                            return vec3(l, l, l);

                        float v1;
                        float v2;
                        if (l < 0.5)
                            v2 = l * (1.0 + s);
                        else
                            v2 = (l + s) - (s * l);

                        v1 = 2.0 * l - v2;

                        float d = 1.0 / 3.0;
                        float r = hueToIntensity(v1, v2, h + d);
                        float g = hueToIntensity(v1, v2, h);
                        float b = hueToIntensity(v1, v2, h - d);
                        return vec3(r, g, b);
                    }

                    void main() {
                        vec4 c = vec4(1.0);
                        c.rgb = HSLtoRGB(vec3(hue, 1.0 - qt_TexCoord0.t, qt_TexCoord0.s));
                        fragColor = c * qt_Opacity;
                    }
                    " : "
                    varying mediump vec2 qt_TexCoord0;
                    uniform highp float qt_Opacity;
                    uniform highp float hue;

                    highp float hueToIntensity(highp float v1, highp float v2, highp float h) {
                        h = fract(h);
                        if (h < 1.0 / 6.0)
                            return v1 + (v2 - v1) * 6.0 * h;
                        else if (h < 1.0 / 2.0)
                            return v2;
                        else if (h < 2.0 / 3.0)
                            return v1 + (v2 - v1) * 6.0 * (2.0 / 3.0 - h);

                        return v1;
                    }

                    highp vec3 HSLtoRGB(highp vec3 color) {
                        highp float h = color.x;
                        highp float l = color.z;
                        highp float s = color.y;

                        if (s < 1.0 / 256.0)
                            return vec3(l, l, l);

                        highp float v1;
                        highp float v2;
                        if (l < 0.5)
                            v2 = l * (1.0 + s);
                        else
                            v2 = (l + s) - (s * l);

                        v1 = 2.0 * l - v2;

                        highp float d = 1.0 / 3.0;
                        highp float r = hueToIntensity(v1, v2, h + d);
                        highp float g = hueToIntensity(v1, v2, h);
                        highp float b = hueToIntensity(v1, v2, h - d);
                        return vec3(r, g, b);
                    }

                    void main() {
                        lowp vec4 c = vec4(1.0);
                        c.rgb = HSLtoRGB(vec3(hue, 1.0 - qt_TexCoord0.t, qt_TexCoord0.s));
                        gl_FragColor = c * qt_Opacity;
                    }
                    "
                }

                MouseArea {
                    id: mapMouseArea
                    anchors.fill: parent
                    onPositionChanged: {
                        if (pressed && containsMouse) {
                            var xx = Math.max(0, Math.min(mouse.x, parent.width))
                            var yy = Math.max(0, Math.min(mouse.y, parent.height))
                            saturationSlider.value = 1.0 - yy / parent.height
                            lightnessSlider.value = xx / parent.width
                            // TODO if we constrain the movement here, can avoid the containsMouse test
                            crosshairs.x = mouse.x - crosshairs.radius
                            crosshairs.y = mouse.y - crosshairs.radius
                        }
                    }
                    onPressed: positionChanged(mouse)
                }

                Image {
                    id: crosshairs
                    property int radius: width / 2 // truncated to int
                    source: "images/crosshairs.png"
                }

                BorderImage {
                    anchors.fill: parent
                    anchors.margins: -1
                    anchors.leftMargin: -2
                    source: "images/sunken_frame.png"
                    border.left: 8
                    border.right: 8
                    border.top: 8
                    border.bottom: 8
                }
            }
        }

        Column {
            id: sliders
            anchors {
                top: paletteFrame.bottom
                left: parent.left
                right: parent.right
                margins: content.outerSpacing
            }

            ColorSlider {
                id: hueSlider
                value: 0.5
                onValueChanged: if (__valueSet) root.currentColor = Qt.hsla(hueSlider.value, saturationSlider.value, lightnessSlider.value, alphaSlider.value)
                text: qsTr("Hue")
                trackDelegate: Rectangle {
                    rotation: -90
                    transformOrigin: Item.TopLeft
                    gradient: Gradient {
                        GradientStop {position: 0.000; color: Qt.rgba(1, 0, 0, 1)}
                        GradientStop {position: 0.167; color: Qt.rgba(1, 1, 0, 1)}
                        GradientStop {position: 0.333; color: Qt.rgba(0, 1, 0, 1)}
                        GradientStop {position: 0.500; color: Qt.rgba(0, 1, 1, 1)}
                        GradientStop {position: 0.667; color: Qt.rgba(0, 0, 1, 1)}
                        GradientStop {position: 0.833; color: Qt.rgba(1, 0, 1, 1)}
                        GradientStop {position: 1.000; color: Qt.rgba(1, 0, 0, 1)}
                    }
                }
            }

            ColorSlider {
                id: saturationSlider
                visible: !content.usePaletteMap
                value: 0.5
                onValueChanged: if (__valueSet) root.currentColor = Qt.hsla(hueSlider.value, saturationSlider.value, lightnessSlider.value, alphaSlider.value)
                text: qsTr("Saturation")
                trackDelegate: Rectangle {
                    rotation: -90
                    transformOrigin: Item.TopLeft
                    gradient: Gradient {
                        GradientStop { position: 0; color: Qt.hsla(hueSlider.value, 0.0, lightnessSlider.value, 1.0) }
                        GradientStop { position: 1; color: Qt.hsla(hueSlider.value, 1.0, lightnessSlider.value, 1.0) }
                    }
                }
            }

            ColorSlider {
                id: lightnessSlider
                visible: !content.usePaletteMap
                value: 0.5
                onValueChanged: if (__valueSet) root.currentColor = Qt.hsla(hueSlider.value, saturationSlider.value, lightnessSlider.value, alphaSlider.value)
                text: qsTr("Luminosity")
                trackDelegate: Rectangle {
                    rotation: -90
                    transformOrigin: Item.TopLeft
                    gradient: Gradient {
                        GradientStop { position: 0; color: "black" }
                        GradientStop { position: 0.5; color: Qt.hsla(hueSlider.value, saturationSlider.value, 0.5, 1.0) }
                        GradientStop { position: 1; color: "white" }
                    }
                }
            }

            ColorSlider {
                id: alphaSlider
                minimum: 0.0
                maximum: 1.0
                value: 1.0
                onValueChanged: if (__valueSet) root.currentColor = Qt.hsla(hueSlider.value, saturationSlider.value, lightnessSlider.value, alphaSlider.value)
                text: qsTr("Alpha")
                visible: root.showAlphaChannel
                trackDelegate: Item {
                    rotation: -90
                    transformOrigin: Item.TopLeft
                    Image {
                        anchors {fill: parent}
                        source: "images/checkers.png"
                        fillMode: Image.TileVertically
                    }
                    Rectangle {
                        anchors.fill: parent
                        gradient: Gradient {
                            GradientStop { position: 0; color: "transparent" }
                            GradientStop { position: 1; color: Qt.hsla(hueSlider.value,
                                                                       saturationSlider.value,
                                                                       lightnessSlider.value, 1.0) }
                        }                    }
                }
            }
        }

        Item {
            id: buttonRow
            height: Math.max(buttonsOnly.height, copyIcon.height)
            width: parent.width
            anchors {
                left: parent.left
                right: parent.right
                bottom: content.bottom
                margins: content.outerSpacing
            }
            Row {
                spacing: content.spacing
                height: visible ? parent.height : 0
                visible: !Settings.isMobile
                TextField {
                    id: colorField
                    text: root.currentColor.toString()
                    anchors.verticalCenter: parent.verticalCenter
                    onAccepted:  root.currentColor = text
                    Component.onCompleted: width = implicitWidth + 10
                }
                Image {
                    id: copyIcon
                    anchors.verticalCenter: parent.verticalCenter
                    source: "images/copy.png"
                    MouseArea {
                        anchors.fill: parent
                        onClicked: colorField.copyAll()
                    }
                }
            }
            Row {
                id: buttonsOnly
                spacing: content.spacing
                anchors.right: parent.right
                Button {
                    id: cancelButton
                    text: qsTr("Cancel")
                    onClicked: root.reject()
                }
                Button {
                    id: okButton
                    text: qsTr("OK")
                    onClicked: root.accept()
                }
            }
        }
    }
}
```
