## Supplementary material for "The smfBox: an open-source platform for single-molecule FRET": smOTTER operational software: DefaultDialogWrapper.qml

```
/****************************************************************************
**
** Copyright (C) 2016 The Qt Company Ltd.
** Contact: https://www.qt.io/licensing/
**
** This file is part of the Qt Quick Dialogs module of the Qt Toolkit.
**
** $QT_BEGIN_LICENSE:LGPL$
** Commercial License Usage
** Licensees holding valid commercial Qt licenses may use this file in
** accordance with the commercial license agreement provided with the
** Software or, alternatively, in accordance with the terms contained in
** a written agreement between you and The Qt Company. For licensing terms
** and conditions see https://www.qt.io/terms-conditions. For further
** information use the contact form at https://www.qt.io/contact-us.
**
** GNU Lesser General Public License Usage
** Alternatively, this file may be used under the terms of the GNU Lesser
** General Public License version 3 as published by the Free Software
** Foundation and appearing in the file LICENSE.LGPL3 included in the
** packaging of this file. Please review the following information to
** ensure the GNU Lesser General Public License version 3 requirements
** will be met: https://www.gnu.org/licenses/lgpl-3.0.html.
**
** GNU General Public License Usage
** Alternatively, this file may be used under the terms of the GNU
** General Public License version 2.0 or (at your option) the GNU General
** Public license version 3 or any later version approved by the KDE Free
** Qt Foundation. The licenses are as published by the Free Software
** Foundation and appearing in the file LICENSE.GPL2 and LICENSE.GPL3
** included in the packaging of this file. Please review the following
** information to ensure the GNU General Public License requirements will
** be met: https://www.gnu.org/licenses/gpl-2.0.html and
** https://www.gnu.org/licenses/gpl-3.0.html.
**
** $QT_END_LICENSE$
**
****************************************************************************/

import QtQuick 2.2
import QtQuick.Controls 1.2
import QtQuick.Dialogs 1.2
import QtQuick.Layouts 1.1
import QtQuick.Window 2.1
import "qml"

AbstractDialog {
    id: root
    default property alias data: defaultContentItem.data

    signal actionChosen(var action)

    onVisibilityChanged: if (visible && contentItem) contentItem.forceActiveFocus()

    Rectangle {
        id: content
        property real spacing: 6
        property real outerSpacing: 12
        property real buttonsRowImplicitHeight: 0
        property real buttonsRowImplicitWidth: Screen.pixelDensity * 50
        property bool buttonsInSingleRow: defaultContentItem.width >= buttonsRowImplicitWidth
        property real minimumHeight: implicitHeight
        property real minimumWidth: implicitWidth
        implicitHeight: defaultContentItem.implicitHeight + spacing + outerSpacing * 2 + Math.max(buttonsRight.implicitHeight, buttonsRowImplicitHeight)
        implicitWidth: Math.min(root.__maximumDimension, Math.max(
            defaultContentItem.implicitWidth, buttonsRowImplicitWidth, Screen.pixelDensity * 50) + outerSpacing * 2)
        color: palette.window
        Keys.onPressed: {
            event.accepted = handleKey(event.key)
        }

        SystemPalette { id: palette }

        Item {
            id: defaultContentItem
            anchors {
                left: parent.left
                right: parent.right
                top: parent.top
                bottom: buttonsLeft.implicitHeight ? buttonsLeft.top : buttonsRight.top
                margins: content.outerSpacing
                bottomMargin: buttonsLeft.implicitHeight + buttonsRight.implicitHeight > 0 ? content.spacing : 0
            }
            implicitHeight: children.length === 1 ? children[0].implicitHeight
                                                  : (children.length ? childrenRect.height : 0)
            implicitWidth: children.length === 1 ? children[0].implicitWidth
                                                 : (children.length ? childrenRect.width : 0)
        }

        Flow {
            id: buttonsLeft
            spacing: content.spacing
            anchors {
                left: parent.left
                bottom: content.buttonsInSingleRow ? parent.bottom : buttonsRight.top
                margins: content.outerSpacing
            }

            Repeater {
                id: buttonsLeftRepeater
                Button {
                    text: (buttonsLeftRepeater.model && buttonsLeftRepeater.model[index] ? buttonsLeftRepeater.model[index].text : index)
                    onClicked: content.handleButton(buttonsLeftRepeater.model[index].standardButton)
                }
            }

            Button {
                id: moreButton
                text: qsTr("Show Details...")
                visible: false
            }
        }

        Flow {
            id: buttonsRight
            spacing: content.spacing
            layoutDirection: Qt.RightToLeft
            anchors {
                left: parent.left
                right: parent.right
                bottom: parent.bottom
                margins: content.outerSpacing
            }

            Repeater {
                id: buttonsRightRepeater
                // TODO maybe: insert gaps if the button requires it (destructive buttons only)
                Button {
                    text: (buttonsRightRepeater.model && buttonsRightRepeater.model[index] ? buttonsRightRepeater.model[index].text : index)
                    onClicked: content.handleButton(buttonsRightRepeater.model[index].standardButton)
                }
            }
        }

        function handleButton(button) {
            var action = {
                "button": button,
                "key": 0,
                "accepted": true,
            }
            root.actionChosen(action)
            if (action.accepted) {
                click(button)
            }
        }

        function handleKey(key) {
            var button = 0
            switch (key) {
                case Qt.Key_Escape:
                case Qt.Key_Back:
                    button = StandardButton.Cancel
                    break
                case Qt.Key_Enter:
                case Qt.Key_Return:
                    button = StandardButton.Ok
                    break
                default:
                    return false
            }
            var action = {
                "button": button,
                "key": key,
                "accepted": true,
            }
            root.actionChosen(action)
            if (action.accepted) {
                switch (button) {
                    case StandardButton.Cancel:
                        reject()
                        break
                    case StandardButton.Ok:
                        accept()
                        break
                }
            }
            return true
        }
    }
    function setupButtons() {
        buttonsLeftRepeater.model = root.__standardButtonsLeftModel()
        buttonsRightRepeater.model = root.__standardButtonsRightModel()
        if (buttonsRightRepeater.model && buttonsRightRepeater.model.length > 0)
            content.buttonsRowImplicitHeight = buttonsRight.visibleChildren[0].implicitHeight
        if (buttonsLeftRepeater.count + buttonsRightRepeater.count < 1)
            return;
        var calcWidth = 0;

        function calculateForButton(i, b) {
            var buttonWidth = b.implicitWidth;
            if (buttonWidth > 0) {
                if (i > 0)
                    buttonWidth += content.spacing
                calcWidth += buttonWidth
            }
        }

        for (var i = 0; i < buttonsRight.visibleChildren.length; ++i)
            calculateForButton(i, buttonsRight.visibleChildren[i])
        content.minimumWidth = Math.max(calcWidth + content.outerSpacing * 2, content.implicitWidth)
        for (i = 0; i < buttonsLeft.visibleChildren.length; ++i)
            calculateForButton(i, buttonsLeft.visibleChildren[i])
        content.buttonsRowImplicitWidth = calcWidth + content.spacing
    }
    onStandardButtonsChanged: setupButtons()
    Component.onCompleted: setupButtons()
}
```
