## Supplementary material for "The smfBox: an open-source platform for single-molecule FRET": smOTTER operational software: DefaultFileDialog.qml

```
/****************************************************************************
**
** Copyright (C) 2016 The Qt Company Ltd.
** Contact: https://www.qt.io/licensing/
**
** This file is part of the Qt Quick Dialogs module of the Qt Toolkit.
**
** $QT_BEGIN_LICENSE:LGPL$
** Commercial License Usage
** Licensees holding valid commercial Qt licenses may use this file in
** accordance with the commercial license agreement provided with the
** Software or, alternatively, in accordance with the terms contained in
** a written agreement between you and The Qt Company. For licensing terms
** and conditions see https://www.qt.io/terms-conditions. For further
** information use the contact form at https://www.qt.io/contact-us.
**
** GNU Lesser General Public License Usage
** Alternatively, this file may be used under the terms of the GNU Lesser
** General Public License version 3 as published by the Free Software
** Foundation and appearing in the file LICENSE.LGPL3 included in the
** packaging of this file. Please review the following information to
** ensure the GNU Lesser General Public License version 3 requirements
** will be met: https://www.gnu.org/licenses/lgpl-3.0.html.
**
** GNU General Public License Usage
** Alternatively, this file may be used under the terms of the GNU
** General Public License version 2.0 or (at your option) the GNU General
** Public license version 3 or any later version approved by the KDE Free
** Qt Foundation. The licenses are as published by the Free Software
** Foundation and appearing in the file LICENSE.GPL2 and LICENSE.GPL3
** included in the packaging of this file. Please review the following
** information to ensure the GNU General Public License requirements will
** be met: https://www.gnu.org/licenses/gpl-2.0.html and
** https://www.gnu.org/licenses/gpl-3.0.html.
**
** $QT_END_LICENSE$
**
****************************************************************************/

import QtQuick 2.2
import QtQuick.Controls 1.2
import QtQuick.Controls.Private 1.0 as ControlsPrivate
import QtQuick.Dialogs 1.1
import QtQuick.Dialogs.Private 1.1
import QtQuick.Layouts 1.1
import QtQuick.Window 2.1
import Qt.labs.folderlistmodel 2.1
import Qt.labs.settings 1.0
import "qml"

AbstractFileDialog {
    id: root

    Component {
        id: modelComponent
        FolderListModel {
            showFiles: !root.selectFolder
            nameFilters: root.selectedNameFilterExtensions
            sortField: (view.sortIndicatorColumn === 0 ? FolderListModel.Name :
                        (view.sortIndicatorColumn === 1 ? FolderListModel.Type :
                        (view.sortIndicatorColumn === 2 ? FolderListModel.Size : FolderListModel.LastModified)))
            sortReversed: view.sortIndicatorOrder === Qt.DescendingOrder
        }
    }

    onVisibleChanged: {
        if (visible) {
            // If the TableView doesn't have a model yet, create it asynchronously to avoid a UI freeze
            if (!view.model) {
                var incubator = modelComponent.incubateObject(null, { })
                function init(model) {
                    view.model = model
                    model.nameFilters = root.selectedNameFilterExtensions
                    root.folder = model.folder
                }

                if (incubator.status === Component.Ready) {
                    init(incubator.object)
                } else {
                    incubator.onStatusChanged = function(status) {
                        if (status === Component.Ready)
                            init(incubator.object)
                    }
                }
            }

            view.needsWidthAdjustment = true
            view.selection.clear()
            view.focus = true
        }
    }

    Component.onCompleted: {
        filterField.currentIndex = root.selectedNameFilterIndex
        root.favoriteFolders = settings.favoriteFolders
    }

    Component.onDestruction: {
        settings.favoriteFolders = root.favoriteFolders
    }

    property Settings settings: Settings {
        category: "QQControlsFileDialog"
        property alias width: root.width
        property alias height: root.height
        property alias sidebarWidth: sidebar.width
        property alias sidebarSplit: shortcutsScroll.height
        property alias sidebarVisible: root.sidebarVisible
        property variant favoriteFolders: []
    }

    property bool showFocusHighlight: false
    property SystemPalette palette: SystemPalette { }
    property var favoriteFolders: []

    function dirDown(path) {
        view.selection.clear()
        root.folder = "file://" + path
    }
    function dirUp() {
        view.selection.clear()
        if (view.model.parentFolder != "")
            root.folder = view.model.parentFolder
    }
    function acceptSelection() {
        // transfer the view's selections to QQuickFileDialog
        clearSelection()
        if (selectFolder && view.selection.count === 0)
            addSelection(folder)
        else {
            view.selection.forEach(function(idx) {
                if (view.model.isFolder(idx)) {
                    if (selectFolder)
                        addSelection(view.model.get(idx, "fileURL"))
                } else {
                    if (!selectFolder)
                        addSelection(view.model.get(idx, "fileURL"))
                }
            })
        }
        accept()
    }

    property Action dirUpAction: Action {
        text: "\ue810"
        shortcut: "Ctrl+U"
        onTriggered: dirUp()
        tooltip: qsTr("Go up to the folder containing this one")
    }

    Rectangle {
        id: window
        implicitWidth: Math.min(root.__maximumDimension, Math.max(Screen.pixelDensity * 100, splitter.implicitWidth))
        implicitHeight: Math.min(root.__maximumDimension, Screen.pixelDensity * 80)
        color: root.palette.window

        Binding {
            target: view.model
            property: "folder"
            value: root.folder
        }
        Binding {
            target: currentPathField
            property: "text"
            value: root.urlToPath(root.folder)
        }
        Keys.onPressed: {
            event.accepted = true
            switch (event.key) {
            case Qt.Key_Back:
            case Qt.Key_Escape:
                reject()
                break
            default:
                event.accepted = false
                break
            }
        }
        Keys.forwardTo: [view.flickableItem]

        SplitView {
            id: splitter
            x: 0
            width: parent.width
            anchors.top: titleBar.bottom
            anchors.bottom: bottomBar.top

            Column {
                id: sidebar
                Component.onCompleted: if (width < 1) width = sidebarSplitter.maxShortcutWidth
                height: parent.height
                width: 0 // initial width only; settings and onCompleted will override it
                visible: root.sidebarVisible
                SplitView {
                    id: sidebarSplitter
                    orientation: Qt.Vertical
                    property real rowHeight: 10
                    property real maxShortcutWidth: 80
                    width: parent.width
                    height: parent.height - favoritesButtons.height

                    ScrollView {
                        id: shortcutsScroll
                        Component.onCompleted: {
                            if (height < 1)
                                height = sidebarSplitter.rowHeight * 4.65
                            Layout.minimumHeight = sidebarSplitter.rowHeight * 2.65
                        }
                        height: 0 // initial width only; settings and onCompleted will override it
                        ListView {
                            id: shortcutsView
                            model: __shortcuts.length
                            anchors.bottomMargin: ControlsPrivate.Settings.hasTouchScreen ? Screen.pixelDensity * 3.5 : anchors.margins
                            implicitHeight: model.count * sidebarSplitter.rowHeight
                            delegate: Item {
                                id: shortcutItem
                                width: sidebarSplitter.width
                                height: shortcutLabel.implicitHeight * 1.5
                                Text {
                                    id: shortcutLabel
                                    text: __shortcuts[index].name
                                    anchors {
                                        verticalCenter: parent.verticalCenter
                                        left: parent.left
                                        right: parent.right
                                        margins: 4
                                    }
                                    elide: Text.ElideLeft
                                    renderType: ControlsPrivate.Settings.isMobile ? Text.QtRendering : Text.NativeRendering
                                    Component.onCompleted: {
                                        sidebarSplitter.rowHeight = parent.height
                                        if (implicitWidth * 1.2 > sidebarSplitter.maxShortcutWidth)
                                            sidebarSplitter.maxShortcutWidth = implicitWidth * 1.2
                                    }
                                }
                                MouseArea {
                                    anchors.fill: parent
                                    onClicked: root.folder = __shortcuts[index].url
                                }
                            }
                        }
                    }

                    ScrollView {
                        Layout.minimumHeight: sidebarSplitter.rowHeight * 2.5
                        ListView {
                            id: favorites
                            model: root.favoriteFolders
                            anchors.topMargin: ControlsPrivate.Settings.hasTouchScreen ? Screen.pixelDensity * 3.5 : anchors.margins
                            delegate: Item {
                                width: favorites.width
                                height: folderLabel.implicitHeight * 1.5
                                Text {
                                    id: folderLabel
                                    text: root.favoriteFolders[index]
                                    anchors {
                                        verticalCenter: parent.verticalCenter
                                        left: parent.left
                                        right: parent.right
                                        margins: 4
                                    }
                                    elide: Text.ElideLeft
                                    renderType: ControlsPrivate.Settings.isMobile ? Text.QtRendering : Text.NativeRendering
                                }
                                Menu {
                                    id: favoriteCtxMenu
                                    title: root.favoriteFolders[index]
                                    MenuItem {
                                        text: qsTr("Remove favorite")
                                        onTriggered: {
                                            root.favoriteFolders.splice(index, 1)
                                            favorites.model = root.favoriteFolders
                                        }
                                    }
                                }
                                MouseArea {
                                    id: favoriteArea
                                    anchors.fill: parent
                                    acceptedButtons: Qt.LeftButton | Qt.RightButton
                                    hoverEnabled: true
                                    onClicked: {
                                        if (mouse.button == Qt.LeftButton)
                                            root.folder = root.favoriteFolders[index]
                                        else if (mouse.button == Qt.RightButton)
                                            favoriteCtxMenu.popup()
                                    }
                                    onExited: ControlsPrivate.Tooltip.hideText()
                                    onCanceled: ControlsPrivate.Tooltip.hideText()
                                    Timer {
                                        interval: 1000
                                        running: favoriteArea.containsMouse && !favoriteArea.pressed && folderLabel.truncated
                                        onTriggered: ControlsPrivate.Tooltip.showText(favoriteArea,
                                                Qt.point(favoriteArea.mouseX, favoriteArea.mouseY), urlToPath(root.favoriteFolders[index]))
                                    }
                                }
                            }
                        }
                    }
                }

                Row {
                    id: favoritesButtons
                    height: plusButton.height + 1
                    anchors.right: parent.right
                    anchors.rightMargin: 6
                    layoutDirection: Qt.RightToLeft
                    Button {
                        id: plusButton
                        style: IconButtonStyle { }
                        text: "\ue83e"
                        tooltip: qsTr("Add the current directory as a favorite")
                        width: height
                        onClicked: {
                            root.favoriteFolders.push(root.folder)
                            favorites.model = root.favoriteFolders
                        }
                    }
                }
            }

            TableView {
                id: view
                sortIndicatorVisible: true
                Layout.fillWidth: true
                Layout.minimumWidth: 40
                property bool needsWidthAdjustment: true
                selectionMode: root.selectMultiple ?
                    (ControlsPrivate.Settings.hasTouchScreen ? SelectionMode.MultiSelection : SelectionMode.ExtendedSelection) :
                    SelectionMode.SingleSelection
                onRowCountChanged: if (needsWidthAdjustment && rowCount > 0) {
                    resizeColumnsToContents()
                    needsWidthAdjustment = false
                }
                model: null

                onActivated: if (view.focus) {
                    if (view.selection.count > 0 && view.model.isFolder(row)) {
                        dirDown(view.model.get(row, "filePath"))
                    } else {
                        root.acceptSelection()
                    }
                }
                onClicked: currentPathField.text = view.model.get(row, "filePath")


                TableViewColumn {
                    id: fileNameColumn
                    role: "fileName"
                    title: qsTr("Filename")
                    delegate: Item {
                        implicitWidth: pathText.implicitWidth + pathText.anchors.leftMargin + pathText.anchors.rightMargin
                        IconGlyph {
                            id: fileIcon
                            x: 4
                            height: parent.height - 2
                            unicode: view.model.isFolder(styleData.row) ? "\ue804" : "\ue802"
                        }
                        Text {
                            id: pathText
                            text: styleData.value
                            anchors {
                                left: parent.left
                                right: parent.right
                                leftMargin: fileIcon.width + 6
                                rightMargin: 4
                                verticalCenter: parent.verticalCenter
                            }
                            color: styleData.textColor
                            elide: Text.ElideRight
                            renderType: ControlsPrivate.Settings.isMobile ? Text.QtRendering : Text.NativeRendering
                        }
                    }
                }
                TableViewColumn {
                    role: "fileSuffix"
                    title: qsTr("Type", "file type (extension)")
                    // TODO should not need to create a whole new component just to customize the text value
                    // something like textFormat: function(text) { return view.model.get(styleData.row, "fileIsDir") ? "folder" : text }
                    delegate: Item {
                        implicitWidth: sizeText.implicitWidth + sizeText.anchors.leftMargin + sizeText.anchors.rightMargin
                        Text {
                            id: sizeText
                            text: view.model.get(styleData.row, "fileIsDir") ? "folder" : styleData.value
                            anchors {
                                left: parent.left
                                right: parent.right
                                leftMargin: 4
                                rightMargin: 4
                                verticalCenter: parent.verticalCenter
                            }
                            color: styleData.textColor
                            elide: Text.ElideRight
                            renderType: ControlsPrivate.Settings.isMobile ? Text.QtRendering : Text.NativeRendering
                        }
                    }
                }
                TableViewColumn {
                    role: "fileSize"
                    title: qsTr("Size", "file size")
                    horizontalAlignment: Text.AlignRight
                }
                TableViewColumn { id: modifiedColumn; role: "fileModified" ; title: qsTr("Modified", "last-modified time") }
                TableViewColumn { id: accessedColumn; role: "fileAccessed" ; title: qsTr("Accessed", "last-accessed time") }
            }
        }

        ToolBar {
            id: titleBar
            RowLayout {
                anchors.fill: parent
                ToolButton {
                    action: dirUpAction
                    style: IconButtonStyle { }
                    Layout.maximumWidth: height * 1.5
                }
                TextField {
                    id: currentPathField
                    Layout.fillWidth: true
                    function doAccept() {
                        root.clearSelection()
                        if (root.addSelection(root.pathToUrl(text)))
                            root.accept()
                        else
                            root.folder = root.pathFolder(text)
                    }
                    onAccepted: doAccept()
                }
            }
        }
        Item {
            id: bottomBar
            width: parent.width
            height: buttonRow.height + buttonRow.spacing * 2
            anchors.bottom: parent.bottom

            Row {
                id: buttonRow
                anchors.right: parent.right
                anchors.rightMargin: spacing
                anchors.verticalCenter: parent.verticalCenter
                spacing: 4
                Button {
                    id: toggleSidebarButton
                    checkable: true
                    style: IconButtonStyle { }
                    text: "\u25E7"
                    height: cancelButton.height
                    width: height
                    checked: root.sidebarVisible
                    onClicked: {
                        root.sidebarVisible = !root.sidebarVisible
                    }
                }
                ComboBox {
                    id: filterField
                    model: root.nameFilters
                    visible: !selectFolder
                    width: bottomBar.width - toggleSidebarButton.width - cancelButton.width - okButton.width - parent.spacing * 6
                    anchors.verticalCenter: parent.verticalCenter
                    onCurrentTextChanged: {
                        root.selectNameFilter(currentText)
                        if (view.model)
                            view.model.nameFilters = root.selectedNameFilterExtensions
                    }
                }
                Button {
                    id: cancelButton
                    text: qsTr("Cancel")
                    onClicked: root.reject()
                }
                Button {
                    id: okButton
                    text: root.selectFolder ? qsTr("Choose") : (selectExisting ? qsTr("Open") : qsTr("Save"))
                    onClicked: {
                        if (view.model.isFolder(view.currentRow) && !selectFolder)
                            dirDown(view.model.get(view.currentRow, "filePath"))
                        else if (!(root.selectExisting))
                            currentPathField.doAccept()
                        else
                            root.acceptSelection()
                    }
                }
            }
        }
    }
}
```
