## Supplementary material for "The smfBox: an open-source platform for single-molecule FRET": smOTTER operational software: DefaultFontDialog.qml

```
/****************************************************************************
**
** Copyright (C) 2016 The Qt Company Ltd.
** Contact: https://www.qt.io/licensing/
**
** This file is part of the Qt Quick Dialogs module of the Qt Toolkit.
**
** $QT_BEGIN_LICENSE:LGPL$
** Commercial License Usage
** Licensees holding valid commercial Qt licenses may use this file in
** accordance with the commercial license agreement provided with the
** Software or, alternatively, in accordance with the terms contained in
** a written agreement between you and The Qt Company. For licensing terms
** and conditions see https://www.qt.io/terms-conditions. For further
** information use the contact form at https://www.qt.io/contact-us.
**
** GNU Lesser General Public License Usage
** Alternatively, this file may be used under the terms of the GNU Lesser
** General Public License version 3 as published by the Free Software
** Foundation and appearing in the file LICENSE.LGPL3 included in the
** packaging of this file. Please review the following information to
** ensure the GNU Lesser General Public License version 3 requirements
** will be met: https://www.gnu.org/licenses/lgpl-3.0.html.
**
** GNU General Public License Usage
** Alternatively, this file may be used under the terms of the GNU
** General Public License version 2.0 or (at your option) the GNU General
** Public license version 3 or any later version approved by the KDE Free
** Qt Foundation. The licenses are as published by the Free Software
** Foundation and appearing in the file LICENSE.GPL2 and LICENSE.GPL3
** included in the packaging of this file. Please review the following
** information to ensure the GNU General Public License requirements will
** be met: https://www.gnu.org/licenses/gpl-2.0.html and
** https://www.gnu.org/licenses/gpl-3.0.html.
**
** $QT_END_LICENSE$
**
****************************************************************************/

import QtQuick 2.2
import QtQuick.Controls 1.2
import QtQuick.Controls.Private 1.0
import QtQuick.Controls.Styles 1.0
import QtQuick.Dialogs 1.1
import QtQuick.Dialogs.Private 1.1
import QtQuick.Layouts 1.1
import QtQuick.Window 2.1
import "qml"

AbstractFontDialog {
    id: root

    property alias font: content.externalFont
    property alias currentFont: content.font

    Rectangle {
        id: content
        SystemPalette { id: palette }

        implicitWidth: Math.min(root.__maximumDimension, Math.max(Screen.pixelDensity * 100, mainLayout.implicitWidth + outerSpacing * 2))
        implicitHeight: Math.min(root.__maximumDimension, Math.max(Screen.pixelDensity * 60, mainLayout.implicitHeight + outerSpacing * 2))
        property real spacing: 6
        property real outerSpacing: 12
        color: palette.window

        property font font: Qt.font({ family: "Helvetica", pointSize: 24, weight: Font.Normal })
        property font externalFont
        property string writingSystem
        property string writingSystemSample
        property var pointSizes

        onExternalFontChanged: {
            if (Component.status != Component.Ready)
                return

            if (content.font != content.externalFont) {
                font = externalFont
                wsComboBox.reset()
                fontListView.reset()
                weightListView.reset()
            }
        }

        Component.onCompleted: externalFontChanged()

        onWritingSystemSampleChanged: { sample.text = writingSystemSample; }

        Keys.onPressed: {
            event.accepted = true
            switch (event.key) {
            case Qt.Key_Return:
            case Qt.Key_Select:
                updateUponAccepted()
                break
            case Qt.Key_Escape:
            case Qt.Key_Back:
                reject()
                break
            default:
                // do nothing
                event.accepted = false
                break
            }
        }

        function updateUponAccepted() {
            root.font = content.font
            root.accept()
        }

        ColumnLayout {
            id: mainLayout
            anchors { fill: parent; margins: content.outerSpacing }
            spacing: content.spacing

            GridLayout {
                columnSpacing: content.spacing; rowSpacing: content.spacing
                columns: 3

                Label { id: fontNameLabel; Layout.fillWidth: true; text: qsTr("Font"); font.bold: true }
                Label { id: weightLabel; text: qsTr("Weight"); font.bold: true }
                Label { id: sizeLabel; text: qsTr("Size"); font.bold: true }
                TableView {
                    id: fontListView
                    focus: true
                    Layout.fillWidth: true
                    Layout.fillHeight: true
                    Layout.preferredWidth: fontColumn.width
                    headerVisible: false
                    function reset() {
                        fontModel.findIndex()
                        content.pointSizes = fontModel.pointSizes()
                        fontModel.findPointSizesIndex()
                    }
                    TableViewColumn{ id: fontColumn; role: "family"; title: qsTr("Font Family") }
                    model: FontListModel {
                        id: fontModel
                        scalableFonts: root.scalableFonts
                        nonScalableFonts: root.nonScalableFonts
                        monospacedFonts: root.monospacedFonts
                        proportionalFonts: root.proportionalFonts
                        Component.onCompleted: fontListView.reset()
                        onModelReset: { findIndex(); }
                        function findIndex() {
                            fontListView.selection.clear()
                            if (fontModel.count <= 0 || fontListView.rowCount <= 0)
                                return

                            var currentRow = 0
                            if (content.font.family != "") {
                                for (var i = 0; i < fontModel.count; ++i) {
                                    if (content.font.family == fontModel.get(i).family) {
                                        currentRow = i
                                        break
                                    }
                                }
                            }
                            content.font.family = fontModel.get(currentRow).family
                            fontListView.selection.select(currentRow)
                            fontListView.positionViewAtRow(currentRow, ListView.Contain)
                            fontListView.clicked(currentRow)
                        }
                        function findPointSizesIndex() {
                            pointSizesListView.selection.clear()
                            if (content.pointSizes.length <= 0 || pointSizesListView.rowCount <= 0)
                                return

                            var currentRow = -1
                            for (var i = 0; i < content.pointSizes.length; ++i) {
                                if (content.font.pointSize == content.pointSizes[i]) {
                                    currentRow = i
                                    break
                                }
                            }
                            if (currentRow != -1) {
                                content.font.pointSize = content.pointSizes[currentRow]
                                pointSizesListView.selection.select(currentRow)
                                pointSizesListView.positionViewAtRow(currentRow, ListView.Contain)
                                pointSizesListView.clicked(currentRow)
                            }
                        }
                    }
                    function select(row) {
                        if (row == -1)
                            return
                        currentRow = row
                        content.font.family = fontModel.get(row).family
                        positionViewAtRow(row, ListView.Contain)
                    }
                    onClicked: select(row)
                    onCurrentRowChanged: select(currentRow)
                }
                TableView {
                    id: weightListView
                    implicitWidth: (Component.status == Component.Ready) ? (weightColumn.width + content.outerSpacing) : (100)
                    Layout.fillHeight: true
                    Component.onCompleted: resizeColumnsToContents();
                    headerVisible: false
                    function reset() {
                        weightModel.findIndex()
                    }
                    TableViewColumn { id: weightColumn; role: "name"; title: qsTr("Weight") }
                    model: ListModel {
                        id: weightModel
                        ListElement { name: qsTr("Thin"); weight: Font.Thin }
                        ListElement { name: qsTr("ExtraLight"); weight: Font.ExtraLight }
                        ListElement { name: qsTr("Light"); weight: Font.Light }
                        ListElement { name: qsTr("Normal"); weight: Font.Normal }
                        ListElement { name: qsTr("Medium"); weight: Font.Medium }
                        ListElement { name: qsTr("DemiBold"); weight: Font.DemiBold }
                        ListElement { name: qsTr("Bold"); weight: Font.Bold }
                        ListElement { name: qsTr("ExtraBold"); weight: Font.ExtraBold }
                        ListElement { name: qsTr("Black"); weight: Font.Black }
                        Component.onCompleted: weightListView.reset()
                        function findIndex() {
                            var currentRow = 1
                            for (var i = 0; i < weightModel.count; ++i) {
                                if (content.font.weight == weightModel.get(i).weight) {
                                    currentRow = i
                                    break
                                }
                            }
                            content.font.weight = weightModel.get(currentRow).family
                            weightListView.selection.select(currentRow)
                            weightListView.positionViewAtRow(currentRow, ListView.Contain)
                            weightListView.clicked(currentRow)
                        }
                    }
                    function select(row) {
                        if (row == -1)
                            return
                        currentRow = row
                        content.font.weight = weightModel.get(row).weight
                        positionViewAtRow(row, ListView.Contain)
                    }
                    onClicked: select(row)
                    onCurrentRowChanged: select(currentRow)
                }
                ColumnLayout {
                    SpinBox {
                        id: pointSizeSpinBox;
                        implicitWidth: (Component.status == Component.Ready) ? (psColumn.width + content.outerSpacing) : (80)
                        value: content.font.pointSize
                        decimals: 0
                        minimumValue: 1
                        maximumValue: 512
                        onValueChanged: {
                            content.font.pointSize = Number(value);
                            updatePointSizesIndex();
                        }
                        function updatePointSizesIndex() {
                            pointSizesListView.selection.clear()
                            if (content.pointSizes.length <= 0 || pointSizesListView.rowCount <= 0)
                                return
                            var currentRow = -1
                            for (var i = 0; i < content.pointSizes.length; ++i) {
                                if (content.font.pointSize == content.pointSizes[i]) {
                                    currentRow = i
                                    break
                                }
                            }
                            if (currentRow < 0)
                                return
                            content.font.pointSize = content.pointSizes[currentRow]
                            pointSizesListView.selection.select(currentRow)
                            pointSizesListView.positionViewAtRow(currentRow, ListView.Contain)
                            pointSizesListView.clicked(currentRow)
                        }
                    }
                    TableView {
                        id: pointSizesListView
                        Layout.fillHeight: true
                        headerVisible: false
                        implicitWidth: (Component.status == Component.Ready) ? (psColumn.width + content.outerSpacing) : (80)
                        Component.onCompleted: resizeColumnsToContents();
                        TableViewColumn{ id: psColumn; role: ""; title: qsTr("Size") }
                        model: content.pointSizes
                        property bool guard: false
                        function select(row) {
                            if (row == -1 || !guard)
                                return
                            currentRow = row
                            content.font.pointSize = content.pointSizes[row]
                            pointSizeSpinBox.value = content.pointSizes[row]
                            positionViewAtRow(row, ListView.Contain)
                        }
                        onClicked: select(row)
                        onCurrentRowChanged: {
                            select(currentRow)
                            if (!guard)
                                guard = true
                        }
                    }
                }
            }

            RowLayout {
                spacing: content.spacing
                Layout.fillHeight: false
                ColumnLayout {
                    spacing: content.spacing
                    Layout.rowSpan: 3
                    Label { id: optionsLabel; text: qsTr("Style"); font.bold: true }
                    CheckBox {
                        id: italicCheckBox
                        text: qsTr("Italic")
                        checked: content.font.italic
                        onClicked: { content.font.italic = italicCheckBox.checked }
                    }
                    CheckBox {
                        id: underlineCheckBox
                        text: qsTr("Underline")
                        checked: content.font.underline
                        onClicked: { content.font.underline = underlineCheckBox.checked }
                    }
                    CheckBox {
                        id: overlineCheckBox
                        text: qsTr("Overline")
                        checked: content.font.overline
                        onClicked: { content.font.overline = overlineCheckBox.checked }
                    }
                    CheckBox {
                        id: strikeoutCheckBox
                        text: qsTr("Strikeout")
                        checked: content.font.strikeout
                        onClicked: { content.font.strikeout = strikeoutCheckBox.checked }
                    }
                    Item { Layout.fillHeight: true; } //spacer
                    Label { id: writingSystemLabel; text: qsTr("Writing System"); font.bold: true }
                }

                ColumnLayout {
                    Layout.rowSpan: 3
                    spacing: content.spacing
                    Layout.columnSpan: 2
                    Layout.fillWidth: true
                    Layout.fillHeight: true
                    Label { id: sampleLabel; text: qsTr("Sample"); font.bold: true }

                    Rectangle {
                        clip: true
                        Layout.fillWidth: true
                        Layout.fillHeight: true
                        implicitWidth: Math.min(360, sample.implicitWidth + parent.spacing)
                        implicitHeight: Math.min(240, sample.implicitHeight + parent.spacing)
                        color: "white"
                        border.color: "#999"
                        TextInput {
                            id: sample
                            activeFocusOnTab: true
                            Accessible.name: text
                            Accessible.role: Accessible.EditableText
                            anchors.centerIn: parent
                            font: content.font
                            onFocusChanged: if (!focus && sample.text == "") sample.text = content.writingSystemSample
                            renderType: Settings.isMobile ? Text.QtRendering : Text.NativeRendering
                        }
                    }
                }
            }

            RowLayout {
                id: buttonRow
                Layout.columnSpan: 3
                spacing: content.spacing
                ComboBox {
                    id: wsComboBox
                    function reset() {
                        if (wsModel.count > 0) {
                            currentIndex = 0
                        }
                    }
                    textRole: "name"
                    model: WritingSystemListModel {
                        id: wsModel
                        Component.onCompleted: wsComboBox.reset()
                    }
                    onCurrentIndexChanged: {
                        if (currentIndex == -1)
                            return

                        content.writingSystem = wsModel.get(currentIndex).name
                        fontModel.writingSystem = content.writingSystem
                        content.writingSystemSample = wsModel.get(currentIndex).sample
                        fontListView.reset()
                    }
                }
                Item { Layout.fillWidth: true; } //spacer
                Button {
                    text: qsTr("Cancel")
                    onClicked: root.reject()
                }
                Button {
                    text: qsTr("OK")
                    onClicked: {
                        content.updateUponAccepted()
                    }
                }
            }
        }
    }
}
```
