## Supplementary material for "The smfBox: an open-source platform for single-molecule FRET": smOTTER operational software: DefaultMessageDialog.qml

```
/****************************************************************************
**
** Copyright (C) 2016 The Qt Company Ltd.
** Contact: https://www.qt.io/licensing/
**
** This file is part of the Qt Quick Dialogs module of the Qt Toolkit.
**
** $QT_BEGIN_LICENSE:LGPL$
** Commercial License Usage
** Licensees holding valid commercial Qt licenses may use this file in
** accordance with the commercial license agreement provided with the
** Software or, alternatively, in accordance with the terms contained in
** a written agreement between you and The Qt Company. For licensing terms
** and conditions see https://www.qt.io/terms-conditions. For further
** information use the contact form at https://www.qt.io/contact-us.
**
** GNU Lesser General Public License Usage
** Alternatively, this file may be used under the terms of the GNU Lesser
** General Public License version 3 as published by the Free Software
** Foundation and appearing in the file LICENSE.LGPL3 included in the
** packaging of this file. Please review the following information to
** ensure the GNU Lesser General Public License version 3 requirements
** will be met: https://www.gnu.org/licenses/lgpl-3.0.html.
**
** GNU General Public License Usage
** Alternatively, this file may be used under the terms of the GNU
** General Public License version 2.0 or (at your option) the GNU General
** Public license version 3 or any later version approved by the KDE Free
** Qt Foundation. The licenses are as published by the Free Software
** Foundation and appearing in the file LICENSE.GPL2 and LICENSE.GPL3
** included in the packaging of this file. Please review the following
** information to ensure the GNU General Public License requirements will
** be met: https://www.gnu.org/licenses/gpl-2.0.html and
** https://www.gnu.org/licenses/gpl-3.0.html.
**
** $QT_END_LICENSE$
**
****************************************************************************/

import QtQuick 2.2
import QtQuick.Controls 1.2
import QtQuick.Controls.Private 1.0
import QtQuick.Dialogs 1.1
import QtQuick.Window 2.1
import "qml"

AbstractMessageDialog {
    id: root

    Rectangle {
        id: content
        property real spacing: 6
        property real outerSpacing: 12
        property real buttonsRowImplicitWidth: Screen.pixelDensity * 50
        implicitHeight: contentColumn.implicitHeight + outerSpacing * 2
        onImplicitHeightChanged: root.height = implicitHeight
        implicitWidth: Math.min(root.__maximumDimension, Math.max(
            mainText.implicitWidth, buttonsRowImplicitWidth) + outerSpacing * 2);
        onImplicitWidthChanged: root.width = implicitWidth
        color: palette.window
        focus: root.visible
        Keys.onPressed: {
            event.accepted = true
            if (event.modifiers === Qt.ControlModifier)
                switch (event.key) {
                case Qt.Key_A:
                    detailedText.selectAll()
                    break
                case Qt.Key_C:
                    detailedText.copy()
                    break
                case Qt.Key_Period:
                    if (Qt.platform.os === "osx")
                        reject()
                    break
            } else switch (event.key) {
                case Qt.Key_Escape:
                case Qt.Key_Back:
                    reject()
                    break
                case Qt.Key_Enter:
                case Qt.Key_Return:
                    accept()
                    break
            }
        }

        Column {
            id: contentColumn
            spacing: content.spacing
            x: content.outerSpacing
            y: content.outerSpacing
            width: content.width - content.outerSpacing * 2

            SystemPalette { id: palette }

            Item {
                width: parent.width
                height: Math.max(icon.height, mainText.height + informativeText.height + content.spacing)
                Image {
                    id: icon
                    source: root.standardIconSource
                }

                Text {
                    id: mainText
                    anchors {
                        left: icon.right
                        leftMargin: content.spacing
                        right: parent.right
                    }
                    text: root.text
                    font.weight: Font.Bold
                    wrapMode: Text.WordWrap
                    renderType: Settings.isMobile ? Text.QtRendering : Text.NativeRendering
                }

                Text {
                    id: informativeText
                    anchors {
                        left: icon.right
                        right: parent.right
                        top: mainText.bottom
                        leftMargin: content.spacing
                        topMargin: content.spacing
                    }
                    text: root.informativeText
                    wrapMode: Text.WordWrap
                    renderType: Settings.isMobile ? Text.QtRendering : Text.NativeRendering
                }
            }


            Flow {
                id: buttons
                spacing: content.spacing
                layoutDirection: Qt.RightToLeft
                width: parent.width + content.outerSpacing
                x: -content.outerSpacing
                Button {
                    id: okButton
                    text: qsTr("OK")
                    onClicked: root.click(StandardButton.Ok)
                    visible: root.standardButtons & StandardButton.Ok
                }
                Button {
                    id: openButton
                    text: qsTr("Open")
                    onClicked: root.click(StandardButton.Open)
                    visible: root.standardButtons & StandardButton.Open
                }
                Button {
                    id: saveButton
                    text: qsTr("Save")
                    onClicked: root.click(StandardButton.Save)
                    visible: root.standardButtons & StandardButton.Save
                }
                Button {
                    id: saveAllButton
                    text: qsTr("Save All")
                    onClicked: root.click(StandardButton.SaveAll)
                    visible: root.standardButtons & StandardButton.SaveAll
                }
                Button {
                    id: retryButton
                    text: qsTr("Retry")
                    onClicked: root.click(StandardButton.Retry)
                    visible: root.standardButtons & StandardButton.Retry
                }
                Button {
                    id: ignoreButton
                    text: qsTr("Ignore")
                    onClicked: root.click(StandardButton.Ignore)
                    visible: root.standardButtons & StandardButton.Ignore
                }
                Button {
                    id: applyButton
                    text: qsTr("Apply")
                    onClicked: root.click(StandardButton.Apply)
                    visible: root.standardButtons & StandardButton.Apply
                }
                Button {
                    id: yesButton
                    text: qsTr("Yes")
                    onClicked: root.click(StandardButton.Yes)
                    visible: root.standardButtons & StandardButton.Yes
                }
                Button {
                    id: yesAllButton
                    text: qsTr("Yes to All")
                    onClicked: root.click(StandardButton.YesToAll)
                    visible: root.standardButtons & StandardButton.YesToAll
                }
                Button {
                    id: noButton
                    text: qsTr("No")
                    onClicked: root.click(StandardButton.No)
                    visible: root.standardButtons & StandardButton.No
                }
                Button {
                    id: noAllButton
                    text: qsTr("No to All")
                    onClicked: root.click(StandardButton.NoToAll)
                    visible: root.standardButtons & StandardButton.NoToAll
                }
                Button {
                    id: discardButton
                    text: qsTr("Discard")
                    onClicked: root.click(StandardButton.Discard)
                    visible: root.standardButtons & StandardButton.Discard
                }
                Button {
                    id: resetButton
                    text: qsTr("Reset")
                    onClicked: root.click(StandardButton.Reset)
                    visible: root.standardButtons & StandardButton.Reset
                }
                Button {
                    id: restoreDefaultsButton
                    text: qsTr("Restore Defaults")
                    onClicked: root.click(StandardButton.RestoreDefaults)
                    visible: root.standardButtons & StandardButton.RestoreDefaults
                }
                Button {
                    id: cancelButton
                    text: qsTr("Cancel")
                    onClicked: root.click(StandardButton.Cancel)
                    visible: root.standardButtons & StandardButton.Cancel
                }
                Button {
                    id: abortButton
                    text: qsTr("Abort")
                    onClicked: root.click(StandardButton.Abort)
                    visible: root.standardButtons & StandardButton.Abort
                }
                Button {
                    id: closeButton
                    text: qsTr("Close")
                    onClicked: root.click(StandardButton.Close)
                    visible: root.standardButtons & StandardButton.Close
                }
                Button {
                    id: moreButton
                    text: qsTr("Show Details...")
                    onClicked: content.state = (content.state === "" ? "expanded" : "")
                    visible: root.detailedText.length > 0
                }
                Button {
                    id: helpButton
                    text: qsTr("Help")
                    onClicked: root.click(StandardButton.Help)
                    visible: root.standardButtons & StandardButton.Help
                }
                onVisibleChildrenChanged: calculateImplicitWidth()
            }
        }

        Item {
            id: details
            width: parent.width
            implicitHeight: detailedText.implicitHeight + content.spacing
            height: 0
            clip: true

            anchors {
                left: parent.left
                right: parent.right
                top: contentColumn.bottom
                topMargin: content.spacing
                leftMargin: content.outerSpacing
                rightMargin: content.outerSpacing
            }

            Flickable {
                id: flickable
                contentHeight: detailedText.height
                anchors.fill: parent
                anchors.topMargin: content.spacing
                anchors.bottomMargin: content.outerSpacing
                TextEdit {
                    id: detailedText
                    text: root.detailedText
                    width: details.width
                    wrapMode: Text.WordWrap
                    readOnly: true
                    selectByMouse: true
                    renderType: Settings.isMobile ? Text.QtRendering : Text.NativeRendering
                }
            }
        }

        states: [
            State {
                name: "expanded"
                PropertyChanges {
                    target: details
                    height: content.height - contentColumn.height - content.spacing - content.outerSpacing
                }
                PropertyChanges {
                    target: content
                    implicitHeight: contentColumn.implicitHeight + content.spacing * 2 +
                        detailedText.implicitHeight + content.outerSpacing * 2
                }
                PropertyChanges {
                    target: moreButton
                    text: qsTr("Hide Details")
                }
            }
        ]
    }
    function calculateImplicitWidth() {
        if (buttons.visibleChildren.length < 2)
            return;
        var calcWidth = 0;
        for (var i = 0; i < buttons.visibleChildren.length; ++i)
            calcWidth += Math.max(100, buttons.visibleChildren[i].implicitWidth) + content.spacing
        content.buttonsRowImplicitWidth = content.outerSpacing + calcWidth
    }
    Component.onCompleted: calculateImplicitWidth()
}
```
