## Supplementary material for "The smfBox: an open-source platform for single-molecule FRET": smOTTER operational software: plugins.qmltypes

```
import QtQuick.tooling 1.2

// This file describes the plugin-supplied types contained in the library.
// It is used for QML tooling purposes only.
//
// This file was auto-generated by:
// 'qmlplugindump -nonrelocatable QtQuick.Dialogs 1.2'

Module {
    dependencies: [
        "Qt.labs.folderlistmodel 2.1",
        "Qt.labs.settings 1.0",
        "QtGraphicalEffects 1.0",
        "QtGraphicalEffects.private 1.0",
        "QtQml.Models 2.2",
        "QtQuick 2.6",
        "QtQuick.Controls 1.4",
        "QtQuick.Controls.Styles 1.4",
        "QtQuick.Extras 1.4",
        "QtQuick.Extras.Private.CppUtils 1.1",
        "QtQuick.Layouts 1.1",
        "QtQuick.PrivateWidgets 1.1",
        "QtQuick.Window 2.2"
    ]

    Component {
        name: "QQuickAbstractColorDialog"
        prototype: "QQuickAbstractDialog"
        Property { name: "showAlphaChannel"; type: "bool" }
        Property { name: "color"; type: "QColor" }
        Property { name: "currentColor"; type: "QColor" }
        Property { name: "currentHue"; type: "double"; isReadonly: true }
        Property { name: "currentSaturation"; type: "double"; isReadonly: true }
        Property { name: "currentLightness"; type: "double"; isReadonly: true }
        Property { name: "currentAlpha"; type: "double"; isReadonly: true }
        Signal { name: "selectionAccepted" }
        Method {
            name: "setVisible"
            Parameter { name: "v"; type: "bool" }
        }
        Method {
            name: "setModality"
            Parameter { name: "m"; type: "Qt::WindowModality" }
        }
        Method {
            name: "setTitle"
            Parameter { name: "t"; type: "string" }
        }
        Method {
            name: "setColor"
            Parameter { name: "arg"; type: "QColor" }
        }
        Method {
            name: "setCurrentColor"
            Parameter { name: "currentColor"; type: "QColor" }
        }
        Method {
            name: "setShowAlphaChannel"
            Parameter { name: "arg"; type: "bool" }
        }
    }
    Component {
        name: "QQuickAbstractDialog"
        prototype: "QObject"
        Enum {
            name: "StandardButton"
            values: {
                "NoButton": 0,
                "Ok": 1024,
                "Save": 2048,
                "SaveAll": 4096,
                "Open": 8192,
                "Yes": 16384,
                "YesToAll": 32768,
                "No": 65536,
                "NoToAll": 131072,
                "Abort": 262144,
                "Retry": 524288,
                "Ignore": 1048576,
                "Close": 2097152,
                "Cancel": 4194304,
                "Discard": 8388608,
                "Help": 16777216,
                "Apply": 33554432,
                "Reset": 67108864,
                "RestoreDefaults": 134217728,
                "NButtons": 134217729
            }
        }
        Enum {
            name: "StandardButtons"
            values: {
                "NoButton": 0,
                "Ok": 1024,
                "Save": 2048,
                "SaveAll": 4096,
                "Open": 8192,
                "Yes": 16384,
                "YesToAll": 32768,
                "No": 65536,
                "NoToAll": 131072,
                "Abort": 262144,
                "Retry": 524288,
                "Ignore": 1048576,
                "Close": 2097152,
                "Cancel": 4194304,
                "Discard": 8388608,
                "Help": 16777216,
                "Apply": 33554432,
                "Reset": 67108864,
                "RestoreDefaults": 134217728,
                "NButtons": 134217729
            }
        }
        Property { name: "visible"; type: "bool" }
        Property { name: "modality"; type: "Qt::WindowModality" }
        Property { name: "title"; type: "string" }
        Property { name: "isWindow"; type: "bool"; isReadonly: true }
        Property { name: "x"; type: "int" }
        Property { name: "y"; type: "int" }
        Property { name: "width"; type: "int" }
        Property { name: "height"; type: "int" }
        Property { name: "__maximumDimension"; type: "int"; isReadonly: true }
        Signal { name: "visibilityChanged" }
        Signal { name: "geometryChanged" }
        Signal { name: "accepted" }
        Signal { name: "rejected" }
        Method { name: "open" }
        Method { name: "close" }
        Method {
            name: "setX"
            Parameter { name: "arg"; type: "int" }
        }
        Method {
            name: "setY"
            Parameter { name: "arg"; type: "int" }
        }
        Method {
            name: "setWidth"
            Parameter { name: "arg"; type: "int" }
        }
        Method {
            name: "setHeight"
            Parameter { name: "arg"; type: "int" }
        }
    }
    Component {
        name: "QQuickAbstractFileDialog"
        prototype: "QQuickAbstractDialog"
        Property { name: "selectExisting"; type: "bool" }
        Property { name: "selectMultiple"; type: "bool" }
        Property { name: "selectFolder"; type: "bool" }
        Property { name: "folder"; type: "QUrl" }
        Property { name: "nameFilters"; type: "QStringList" }
        Property { name: "selectedNameFilter"; type: "string" }
        Property { name: "selectedNameFilterExtensions"; type: "QStringList"; isReadonly: true }
        Property { name: "selectedNameFilterIndex"; type: "int" }
        Property { name: "fileUrl"; type: "QUrl"; isReadonly: true }
        Property { name: "fileUrls"; type: "QList<QUrl>"; isReadonly: true }
        Property { name: "sidebarVisible"; type: "bool" }
        Signal { name: "filterSelected" }
        Signal { name: "fileModeChanged" }
        Signal { name: "selectionAccepted" }
        Method {
            name: "setVisible"
            Parameter { name: "v"; type: "bool" }
        }
        Method {
            name: "setTitle"
            Parameter { name: "t"; type: "string" }
        }
        Method {
            name: "setSelectExisting"
            Parameter { name: "s"; type: "bool" }
        }
        Method {
            name: "setSelectMultiple"
            Parameter { name: "s"; type: "bool" }
        }
        Method {
            name: "setSelectFolder"
            Parameter { name: "s"; type: "bool" }
        }
        Method {
            name: "setFolder"
            Parameter { name: "f"; type: "QUrl" }
        }
        Method {
            name: "setNameFilters"
            Parameter { name: "f"; type: "QStringList" }
        }
        Method {
            name: "selectNameFilter"
            Parameter { name: "f"; type: "string" }
        }
        Method {
            name: "setSelectedNameFilterIndex"
            Parameter { name: "idx"; type: "int" }
        }
        Method {
            name: "setSidebarVisible"
            Parameter { name: "s"; type: "bool" }
        }
    }
    Component {
        name: "QQuickAbstractFontDialog"
        prototype: "QQuickAbstractDialog"
        Property { name: "scalableFonts"; type: "bool" }
        Property { name: "nonScalableFonts"; type: "bool" }
        Property { name: "monospacedFonts"; type: "bool" }
        Property { name: "proportionalFonts"; type: "bool" }
        Property { name: "font"; type: "QFont" }
        Property { name: "currentFont"; type: "QFont" }
        Signal { name: "selectionAccepted" }
        Method {
            name: "setVisible"
            Parameter { name: "v"; type: "bool" }
        }
        Method {
            name: "setModality"
            Parameter { name: "m"; type: "Qt::WindowModality" }
        }
        Method {
            name: "setTitle"
            Parameter { name: "t"; type: "string" }
        }
        Method {
            name: "setFont"
            Parameter { name: "arg"; type: "QFont" }
        }
        Method {
            name: "setCurrentFont"
            Parameter { name: "arg"; type: "QFont" }
        }
        Method {
            name: "setScalableFonts"
            Parameter { name: "arg"; type: "bool" }
        }
        Method {
            name: "setNonScalableFonts"
            Parameter { name: "arg"; type: "bool" }
        }
        Method {
            name: "setMonospacedFonts"
            Parameter { name: "arg"; type: "bool" }
        }
        Method {
            name: "setProportionalFonts"
            Parameter { name: "arg"; type: "bool" }
        }
    }
    Component {
        name: "QQuickAbstractMessageDialog"
        prototype: "QQuickAbstractDialog"
        exports: ["QtQuick.PrivateWidgets/QtMessageDialog 1.1"]
        exportMetaObjectRevisions: [0]
        Enum {
            name: "Icon"
            values: {
                "NoIcon": 0,
                "Information": 1,
                "Warning": 2,
                "Critical": 3,
                "Question": 4
            }
        }
        Property { name: "text"; type: "string" }
        Property { name: "informativeText"; type: "string" }
        Property { name: "detailedText"; type: "string" }
        Property { name: "icon"; type: "Icon" }
        Property { name: "standardIconSource"; type: "QUrl"; isReadonly: true }
        Property { name: "standardButtons"; type: "QQuickAbstractDialog::StandardButtons" }
        Property {
            name: "clickedButton"
            type: "QQuickAbstractDialog::StandardButton"
            isReadonly: true
        }
        Signal { name: "buttonClicked" }
        Signal { name: "discard" }
        Signal { name: "help" }
        Signal { name: "yes" }
        Signal { name: "no" }
        Signal { name: "apply" }
        Signal { name: "reset" }
        Method {
            name: "setVisible"
            Parameter { name: "v"; type: "bool" }
        }
        Method {
            name: "setTitle"
            Parameter { name: "arg"; type: "string" }
        }
        Method {
            name: "setText"
            Parameter { name: "arg"; type: "string" }
        }
        Method {
            name: "setInformativeText"
            Parameter { name: "arg"; type: "string" }
        }
        Method {
            name: "setDetailedText"
            Parameter { name: "arg"; type: "string" }
        }
        Method {
            name: "setIcon"
            Parameter { name: "icon"; type: "Icon" }
        }
        Method {
            name: "setStandardButtons"
            Parameter { name: "buttons"; type: "StandardButtons" }
        }
        Method {
            name: "click"
            Parameter { name: "button"; type: "QQuickAbstractDialog::StandardButton" }
        }
    }

    Component {
        name: "QQuickColorDialog"
        defaultProperty: "contentItem"
        prototype: "QQuickAbstractColorDialog"
        exports: ["QtQuick.Dialogs/AbstractColorDialog 1.0"]
        exportMetaObjectRevisions: [0]
        Property { name: "contentItem"; type: "QQuickItem"; isPointer: true }
    }
    Component {
        name: "QQuickDialog1"
        defaultProperty: "contentItem"
        prototype: "QQuickAbstractDialog"
        exports: ["QtQuick.Dialogs/AbstractDialog 1.2"]
        exportMetaObjectRevisions: [0]
        Property { name: "title"; type: "string" }
        Property { name: "standardButtons"; type: "QQuickAbstractDialog::StandardButtons" }
        Property {
            name: "clickedButton"
            type: "QQuickAbstractDialog::StandardButton"
            isReadonly: true
        }
        Property { name: "contentItem"; type: "QQuickItem"; isPointer: true }
        Signal { name: "buttonClicked" }
        Signal { name: "discard" }
        Signal { name: "help" }
        Signal { name: "yes" }
        Signal { name: "no" }
        Signal { name: "apply" }
        Signal { name: "reset" }
        Method {
            name: "setTitle"
            Parameter { name: "arg"; type: "string" }
        }
        Method {
            name: "setStandardButtons"
            Parameter { name: "buttons"; type: "StandardButtons" }
        }
        Method {
            name: "click"
            Parameter { name: "button"; type: "QQuickAbstractDialog::StandardButton" }
        }
        Method { name: "__standardButtonsLeftModel"; type: "QJSValue" }
        Method { name: "__standardButtonsRightModel"; type: "QJSValue" }
    }
    Component {
        name: "QQuickFileDialog"
        defaultProperty: "contentItem"
        prototype: "QQuickAbstractFileDialog"
        exports: ["QtQuick.Dialogs/AbstractFileDialog 1.0"]
        exportMetaObjectRevisions: [0]
        Property { name: "contentItem"; type: "QQuickItem"; isPointer: true }
        Property { name: "shortcuts"; type: "QJSValue"; isReadonly: true }
        Property { name: "__shortcuts"; type: "QJSValue"; isReadonly: true }
        Method { name: "clearSelection" }
        Method {
            name: "addSelection"
            type: "bool"
            Parameter { name: "path"; type: "QUrl" }
        }
    }
    Component {
        name: "QQuickFontDialog"
        defaultProperty: "contentItem"
        prototype: "QQuickAbstractFontDialog"
        exports: ["QtQuick.Dialogs/AbstractFontDialog 1.1"]
        exportMetaObjectRevisions: [0]
        Property { name: "contentItem"; type: "QQuickItem"; isPointer: true }
    }
    Component {
        name: "QQuickMessageDialog"
        defaultProperty: "contentItem"
        prototype: "QQuickAbstractMessageDialog"
        exports: ["QtQuick.Dialogs/AbstractMessageDialog 1.1"]
        exportMetaObjectRevisions: [0]
        Property { name: "contentItem"; type: "QQuickItem"; isPointer: true }
    }
    Component {
        name: "QQuickStandardButton"
        exports: ["QtQuick.Dialogs/StandardButton 1.1"]
        isCreatable: false
        exportMetaObjectRevisions: [0]
    }
    Component {
        name: "QQuickStandardIcon"
        exports: ["QtQuick.Dialogs/StandardIcon 1.1"]
        isCreatable: false
        exportMetaObjectRevisions: [0]
    }
    Component {
        prototype: "QQuickWindowQmlImpl"
        name: "QtQuick.Controls/ApplicationWindow 1.0"
        exports: ["QtQuick.Controls/ApplicationWindow 1.0"]
        exportMetaObjectRevisions: [0]
        isComposite: true
        defaultProperty: "data"
        Property { name: "menuBar"; type: "MenuBar_QMLTYPE_4"; isPointer: true }
        Property { name: "toolBar"; type: "QQuickItem"; isPointer: true }
        Property { name: "statusBar"; type: "QQuickItem"; isPointer: true }
        Property { name: "style"; type: "QQmlComponent"; isPointer: true }
        Property { name: "__topBottomMargins"; type: "double" }
        Property { name: "__qwindowsize_max"; type: "double"; isReadonly: true }
        Property { name: "__width"; type: "double" }
        Property { name: "__height"; type: "double" }
        Property {
            name: "contentItem"
            type: "ContentItem_QMLTYPE_12"
            isReadonly: true
            isPointer: true
        }
        Property { name: "__style"; type: "QObject"; isReadonly: true; isPointer: true }
        Property { name: "__panel"; type: "QObject"; isReadonly: true; isPointer: true }
        Property { name: "data"; type: "QObject"; isList: true; isReadonly: true }
    }
    Component {
        prototype: "QQuickFocusScope"
        name: "QtQuick.Controls/BusyIndicator 1.1"
        exports: ["QtQuick.Controls/BusyIndicator 1.1"]
        exportMetaObjectRevisions: [1]
        isComposite: true
        defaultProperty: "data"
        Property { name: "running"; type: "bool" }
        Property { name: "style"; type: "QQmlComponent"; isPointer: true }
        Property { name: "__style"; type: "QObject"; isPointer: true }
        Property { name: "__panel"; type: "QQuickItem"; isPointer: true }
        Property { name: "styleHints"; type: "QVariant" }
        Property { name: "__styleData"; type: "QObject"; isPointer: true }
    }
    Component {
        prototype: "QQuickFocusScope"
        name: "QtQuick.Controls/Button 1.0"
        exports: ["QtQuick.Controls/Button 1.0"]
        exportMetaObjectRevisions: [0]
        isComposite: true
        defaultProperty: "data"
        Property { name: "isDefault"; type: "bool" }
        Property { name: "menu"; type: "Menu_QMLTYPE_52"; isPointer: true }
        Property { name: "checkable"; type: "bool" }
        Property { name: "checked"; type: "bool" }
        Property { name: "exclusiveGroup"; type: "QQuickExclusiveGroup"; isPointer: true }
        Property { name: "action"; type: "QQuickAction"; isPointer: true }
        Property { name: "activeFocusOnPress"; type: "bool" }
        Property { name: "text"; type: "string" }
        Property { name: "tooltip"; type: "string" }
        Property { name: "iconSource"; type: "QUrl" }
        Property { name: "iconName"; type: "string" }
        Property { name: "__position"; type: "string" }
        Property { name: "__iconOverriden"; type: "bool"; isReadonly: true }
        Property { name: "__action"; type: "QQuickAction"; isPointer: true }
        Property { name: "__iconAction"; type: "QQuickAction"; isReadonly: true; isPointer: true }
        Property { name: "__behavior"; type: "QVariant" }
        Property { name: "__effectivePressed"; type: "bool" }
        Property { name: "pressed"; type: "bool"; isReadonly: true }
        Property { name: "hovered"; type: "bool"; isReadonly: true }
        Signal { name: "clicked" }
        Method { name: "accessiblePressAction"; type: "QVariant" }
        Property { name: "style"; type: "QQmlComponent"; isPointer: true }
        Property { name: "__style"; type: "QObject"; isPointer: true }
        Property { name: "__panel"; type: "QQuickItem"; isPointer: true }
        Property { name: "styleHints"; type: "QVariant" }
        Property { name: "__styleData"; type: "QObject"; isPointer: true }
    }
    Component {
        prototype: "QQuickFocusScope"
        name: "QtQuick.Controls/Calendar 1.2"
        exports: ["QtQuick.Controls/Calendar 1.2"]
        exportMetaObjectRevisions: [2]
        isComposite: true
        defaultProperty: "data"
        Property { name: "visibleMonth"; type: "int" }
        Property { name: "visibleYear"; type: "int" }
        Property { name: "frameVisible"; type: "bool" }
        Property { name: "weekNumbersVisible"; type: "bool" }
        Property { name: "navigationBarVisible"; type: "bool" }
        Property { name: "dayOfWeekFormat"; type: "int" }
        Property { name: "__locale"; type: "QVariant" }
        Property { name: "__model"; type: "QQuickCalendarModel"; isPointer: true }
        Property { name: "selectedDate"; type: "QDate" }
        Property { name: "minimumDate"; type: "QDate" }
        Property { name: "maximumDate"; type: "QDate" }
        Signal {
            name: "hovered"
            Parameter { name: "date"; type: "QDateTime" }
        }
        Signal {
            name: "pressed"
            Parameter { name: "date"; type: "QDateTime" }
        }
        Signal {
            name: "released"
            Parameter { name: "date"; type: "QDateTime" }
        }
        Signal {
            name: "clicked"
            Parameter { name: "date"; type: "QDateTime" }
        }
        Signal {
            name: "doubleClicked"
            Parameter { name: "date"; type: "QDateTime" }
        }
        Signal {
            name: "pressAndHold"
            Parameter { name: "date"; type: "QDateTime" }
        }
        Method { name: "showPreviousMonth"; type: "QVariant" }
        Method { name: "showNextMonth"; type: "QVariant" }
        Method { name: "showPreviousYear"; type: "QVariant" }
        Method { name: "showNextYear"; type: "QVariant" }
        Method { name: "__selectPreviousMonth"; type: "QVariant" }
        Method { name: "__selectNextMonth"; type: "QVariant" }
        Method { name: "__selectPreviousWeek"; type: "QVariant" }
        Method { name: "__selectNextWeek"; type: "QVariant" }
        Method { name: "__selectFirstDayOfMonth"; type: "QVariant" }
        Method { name: "__selectLastDayOfMonth"; type: "QVariant" }
        Method { name: "__selectPreviousDay"; type: "QVariant" }
        Method { name: "__selectNextDay"; type: "QVariant" }
        Property { name: "style"; type: "QQmlComponent"; isPointer: true }
        Property { name: "__style"; type: "QObject"; isPointer: true }
        Property { name: "__panel"; type: "QQuickItem"; isPointer: true }
        Property { name: "styleHints"; type: "QVariant" }
        Property { name: "__styleData"; type: "QObject"; isPointer: true }
    }
    Component {
        prototype: "QQuickFocusScope"
        name: "QtQuick.Controls/CheckBox 1.0"
        exports: ["QtQuick.Controls/CheckBox 1.0"]
        exportMetaObjectRevisions: [0]
        isComposite: true
        defaultProperty: "data"
        Property { name: "checkedState"; type: "int" }
        Property { name: "partiallyCheckedEnabled"; type: "bool" }
        Property { name: "__ignoreChecked"; type: "bool" }
        Property { name: "__ignoreCheckedState"; type: "bool" }
        Method { name: "__cycleCheckBoxStates"; type: "QVariant" }
        Property { name: "checked"; type: "bool" }
        Property { name: "activeFocusOnPress"; type: "bool" }
        Property { name: "exclusiveGroup"; type: "QQuickExclusiveGroup"; isPointer: true }
        Property { name: "text"; type: "string" }
        Property { name: "__cycleStatesHandler"; type: "QVariant" }
        Property { name: "pressed"; type: "bool" }
        Property { name: "hovered"; type: "bool"; isReadonly: true }
        Signal { name: "clicked" }
        Property { name: "style"; type: "QQmlComponent"; isPointer: true }
        Property { name: "__style"; type: "QObject"; isPointer: true }
        Property { name: "__panel"; type: "QQuickItem"; isPointer: true }
        Property { name: "styleHints"; type: "QVariant" }
        Property { name: "__styleData"; type: "QObject"; isPointer: true }
    }
    Component {
        prototype: "QQuickFocusScope"
        name: "QtQuick.Extras.Private/CircularButton 1.0"
        exports: ["QtQuick.Extras.Private/CircularButton 1.0"]
        exportMetaObjectRevisions: [0]
        isComposite: true
        defaultProperty: "data"
        Property { name: "isDefault"; type: "bool" }
        Property { name: "menu"; type: "Menu_QMLTYPE_52"; isPointer: true }
        Property { name: "checkable"; type: "bool" }
        Property { name: "checked"; type: "bool" }
        Property { name: "exclusiveGroup"; type: "QQuickExclusiveGroup"; isPointer: true }
        Property { name: "action"; type: "QQuickAction"; isPointer: true }
        Property { name: "activeFocusOnPress"; type: "bool" }
        Property { name: "text"; type: "string" }
        Property { name: "tooltip"; type: "string" }
        Property { name: "iconSource"; type: "QUrl" }
        Property { name: "iconName"; type: "string" }
        Property { name: "__position"; type: "string" }
        Property { name: "__iconOverriden"; type: "bool"; isReadonly: true }
        Property { name: "__action"; type: "QQuickAction"; isPointer: true }
        Property { name: "__iconAction"; type: "QQuickAction"; isReadonly: true; isPointer: true }
        Property { name: "__behavior"; type: "QVariant" }
        Property { name: "__effectivePressed"; type: "bool" }
        Property { name: "pressed"; type: "bool"; isReadonly: true }
        Property { name: "hovered"; type: "bool"; isReadonly: true }
        Signal { name: "clicked" }
        Method { name: "accessiblePressAction"; type: "QVariant" }
        Property { name: "style"; type: "QQmlComponent"; isPointer: true }
        Property { name: "__style"; type: "QObject"; isPointer: true }
        Property { name: "__panel"; type: "QQuickItem"; isPointer: true }
        Property { name: "styleHints"; type: "QVariant" }
        Property { name: "__styleData"; type: "QObject"; isPointer: true }
    }
    Component {
        prototype: "QObject"
        name: "QtQuick.Extras.Private/CircularButtonStyleHelper 1.0"
        exports: ["QtQuick.Extras.Private/CircularButtonStyleHelper 1.0"]
        exportMetaObjectRevisions: [0]
        isComposite: true
        Property { name: "control"; type: "QQuickItem"; isPointer: true }
        Property { name: "buttonColorUpTop"; type: "QColor" }
        Property { name: "buttonColorUpBottom"; type: "QColor" }
        Property { name: "buttonColorDownTop"; type: "QColor" }
        Property { name: "buttonColorDownBottom"; type: "QColor" }
        Property { name: "outerArcColorTop"; type: "QColor" }
        Property { name: "outerArcColorBottom"; type: "QColor" }
        Property { name: "innerArcColorTop"; type: "QColor" }
        Property { name: "innerArcColorBottom"; type: "QColor" }
        Property { name: "innerArcColorBottomStop"; type: "double" }
        Property { name: "shineColor"; type: "QColor" }
        Property { name: "smallestAxis"; type: "double" }
        Property { name: "outerArcLineWidth"; type: "double" }
        Property { name: "innerArcLineWidth"; type: "double" }
        Property { name: "shineArcLineWidth"; type: "double" }
        Property { name: "implicitWidth"; type: "double" }
        Property { name: "implicitHeight"; type: "double" }
        Property { name: "textColorUp"; type: "QColor" }
        Property { name: "textColorDown"; type: "QColor" }
        Property { name: "textRaisedColorUp"; type: "QColor" }
        Property { name: "textRaisedColorDown"; type: "QColor" }
        Property { name: "radius"; type: "double" }
        Property { name: "halfRadius"; type: "double" }
        Property { name: "outerArcRadius"; type: "double" }
        Property { name: "innerArcRadius"; type: "double" }
        Property { name: "shineArcRadius"; type: "double" }
        Property { name: "zeroAngle"; type: "double" }
        Property { name: "buttonColorTop"; type: "QColor" }
        Property { name: "buttonColorBottom"; type: "QColor" }
        Method {
            name: "toPixels"
            type: "QVariant"
            Parameter { name: "percentageOfSmallestAxis"; type: "QVariant" }
        }
        Method {
            name: "paintBackground"
            type: "QVariant"
            Parameter { name: "ctx"; type: "QVariant" }
        }
    }
    Component {
        prototype: "QQuickFocusScope"
        name: "QtQuick.Extras/CircularGauge 1.0"
        exports: ["QtQuick.Extras/CircularGauge 1.0"]
        exportMetaObjectRevisions: [0]
        isComposite: true
        defaultProperty: "data"
        Property { name: "tickmarksVisible"; type: "bool" }
        Property { name: "minimumValue"; type: "double" }
        Property { name: "maximumValue"; type: "double" }
        Property { name: "value"; type: "double" }
        Property { name: "stepSize"; type: "double" }
        Property { name: "style"; type: "QQmlComponent"; isPointer: true }
        Property { name: "__style"; type: "QObject"; isPointer: true }
        Property { name: "__panel"; type: "QQuickItem"; isPointer: true }
        Property { name: "styleHints"; type: "QVariant" }
        Property { name: "__styleData"; type: "QObject"; isPointer: true }
    }
    Component {
        prototype: "QQuickFocusScope"
        name: "QtQuick.Extras.Private/CircularTickmarkLabel 1.0"
        exports: ["QtQuick.Extras.Private/CircularTickmarkLabel 1.0"]
        exportMetaObjectRevisions: [0]
        isComposite: true
        defaultProperty: "data"
        Property { name: "minimumValueAngle"; type: "double" }
        Property { name: "maximumValueAngle"; type: "double" }
        Property { name: "angleRange"; type: "double"; isReadonly: true }
        Property { name: "tickmarkStepSize"; type: "double" }
        Property { name: "tickmarkInset"; type: "double" }
        Property { name: "tickmarkCount"; type: "int"; isReadonly: true }
        Property { name: "minorTickmarkCount"; type: "int" }
        Property { name: "minorTickmarkInset"; type: "double" }
        Property { name: "labelInset"; type: "double" }
        Property { name: "labelStepSize"; type: "double" }
        Property { name: "labelCount"; type: "int"; isReadonly: true }
        Property { name: "__tickmarkCount"; type: "double"; isReadonly: true }
        Property { name: "tickmarksVisible"; type: "bool" }
        Property { name: "minimumValue"; type: "double" }
        Property { name: "maximumValue"; type: "double" }
        Property { name: "stepSize"; type: "double" }
        Method {
            name: "valueToAngle"
            type: "QVariant"
            Parameter { name: "value"; type: "QVariant" }
        }
        Property { name: "style"; type: "QQmlComponent"; isPointer: true }
        Property { name: "__style"; type: "QObject"; isPointer: true }
        Property { name: "__panel"; type: "QQuickItem"; isPointer: true }
        Property { name: "styleHints"; type: "QVariant" }
        Property { name: "__styleData"; type: "QObject"; isPointer: true }
    }
    Component {
        prototype: "QQuickAbstractColorDialog"
        name: "QtQuick.Dialogs/ColorDialog 1.0"
        exports: ["QtQuick.Dialogs/ColorDialog 1.0"]
        exportMetaObjectRevisions: [0]
        isComposite: true
        defaultProperty: "contentItem"
        Property { name: "__valueSet"; type: "bool" }
        Method { name: "__setControlsFromColor"; type: "QVariant" }
        Property { name: "contentItem"; type: "QQuickItem"; isPointer: true }
    }
    Component {
        prototype: "QQuickFocusScope"
        name: "QtQuick.Controls/ComboBox 1.0"
        exports: ["QtQuick.Controls/ComboBox 1.0"]
        exportMetaObjectRevisions: [0]
        isComposite: true
        defaultProperty: "data"
        Property { name: "textRole"; type: "string" }
        Property { name: "editable"; type: "bool" }
        Property { name: "activeFocusOnPress"; type: "bool" }
        Property { name: "pressed"; type: "bool"; isReadonly: true }
        Property { name: "hovered"; type: "bool"; isReadonly: true }
        Property { name: "menu"; type: "QQmlComponent"; isPointer: true }
        Property { name: "selectByMouse"; type: "bool" }
        Property { name: "inputMethodComposing"; type: "bool"; isReadonly: true }
        Property { name: "__popup"; type: "QVariant" }
        Property { name: "model"; type: "QVariant" }
        Property { name: "currentIndex"; type: "int" }
        Property { name: "currentText"; type: "string"; isReadonly: true }
        Property { name: "editText"; type: "string" }
        Property { name: "inputMethodHints"; type: "int" }
        Property { name: "count"; type: "int"; isReadonly: true }
        Property { name: "validator"; type: "QValidator"; isPointer: true }
        Property { name: "acceptableInput"; type: "bool"; isReadonly: true }
        Signal { name: "accepted" }
        Signal {
            name: "activated"
            Parameter { name: "index"; type: "int" }
        }
        Method {
            name: "textAt"
            type: "QVariant"
            Parameter { name: "index"; type: "QVariant" }
        }
        Method {
            name: "find"
            type: "QVariant"
            Parameter { name: "text"; type: "QVariant" }
        }
        Method { name: "selectAll"; type: "QVariant" }
        Method { name: "__selectPrevItem"; type: "QVariant" }
        Method { name: "__selectNextItem"; type: "QVariant" }
        Property { name: "style"; type: "QQmlComponent"; isPointer: true }
        Property { name: "__style"; type: "QObject"; isPointer: true }
        Property { name: "__panel"; type: "QQuickItem"; isPointer: true }
        Property { name: "styleHints"; type: "QVariant" }
        Property { name: "__styleData"; type: "QObject"; isPointer: true }
    }
    Component {
        prototype: "QQuickFocusScope"
        name: "QtQuick.Extras/DelayButton 1.0"
        exports: ["QtQuick.Extras/DelayButton 1.0"]
        exportMetaObjectRevisions: [0]
        isComposite: true
        defaultProperty: "data"
        Property { name: "delay"; type: "int" }
        Property { name: "__progress"; type: "double" }
        Property { name: "progress"; type: "double"; isReadonly: true }
        Signal { name: "activated" }
        Property { name: "isDefault"; type: "bool" }
        Property { name: "menu"; type: "Menu_QMLTYPE_52"; isPointer: true }
        Property { name: "checkable"; type: "bool" }
        Property { name: "checked"; type: "bool" }
        Property { name: "exclusiveGroup"; type: "QQuickExclusiveGroup"; isPointer: true }
        Property { name: "action"; type: "QQuickAction"; isPointer: true }
        Property { name: "activeFocusOnPress"; type: "bool" }
        Property { name: "text"; type: "string" }
        Property { name: "tooltip"; type: "string" }
        Property { name: "iconSource"; type: "QUrl" }
        Property { name: "iconName"; type: "string" }
        Property { name: "__position"; type: "string" }
        Property { name: "__iconOverriden"; type: "bool"; isReadonly: true }
        Property { name: "__action"; type: "QQuickAction"; isPointer: true }
        Property { name: "__iconAction"; type: "QQuickAction"; isReadonly: true; isPointer: true }
        Property { name: "__behavior"; type: "QVariant" }
        Property { name: "__effectivePressed"; type: "bool" }
        Property { name: "pressed"; type: "bool"; isReadonly: true }
        Property { name: "hovered"; type: "bool"; isReadonly: true }
        Signal { name: "clicked" }
        Method { name: "accessiblePressAction"; type: "QVariant" }
        Property { name: "style"; type: "QQmlComponent"; isPointer: true }
        Property { name: "__style"; type: "QObject"; isPointer: true }
        Property { name: "__panel"; type: "QQuickItem"; isPointer: true }
        Property { name: "styleHints"; type: "QVariant" }
        Property { name: "__styleData"; type: "QObject"; isPointer: true }
    }
    Component {
        prototype: "QQuickFocusScope"
        name: "QtQuick.Extras/Dial 1.1"
        exports: ["QtQuick.Extras/Dial 1.1"]
        exportMetaObjectRevisions: [1]
        isComposite: true
        defaultProperty: "data"
        Property { name: "__wrap"; type: "bool" }
        Property { name: "activeFocusOnPress"; type: "bool" }
        Property { name: "tickmarksVisible"; type: "bool" }
        Property { name: "value"; type: "double" }
        Property { name: "minimumValue"; type: "double" }
        Property { name: "maximumValue"; type: "double" }
        Property { name: "hovered"; type: "bool"; isReadonly: true }
        Property { name: "stepSize"; type: "double" }
        Property { name: "pressed"; type: "bool"; isReadonly: true }
        Property { name: "style"; type: "QQmlComponent"; isPointer: true }
        Property { name: "__style"; type: "QObject"; isPointer: true }
        Property { name: "__panel"; type: "QQuickItem"; isPointer: true }
        Property { name: "styleHints"; type: "QVariant" }
        Property { name: "__styleData"; type: "QObject"; isPointer: true }
    }
    Component {
        prototype: "QQuickFocusScope"
        name: "QtQuick.Extras/Dial 1.0"
        exports: ["QtQuick.Extras/Dial 1.0"]
        exportMetaObjectRevisions: [0]
        isComposite: true
        defaultProperty: "data"
        Property { name: "__wrap"; type: "bool" }
        Property { name: "activeFocusOnPress"; type: "bool" }
        Property { name: "tickmarksVisible"; type: "bool" }
        Property { name: "value"; type: "double" }
        Property { name: "minimumValue"; type: "double" }
        Property { name: "maximumValue"; type: "double" }
        Property { name: "hovered"; type: "bool"; isReadonly: true }
        Property { name: "stepSize"; type: "double" }
        Property { name: "pressed"; type: "bool"; isReadonly: true }
        Property { name: "style"; type: "QQmlComponent"; isPointer: true }
        Property { name: "__style"; type: "QObject"; isPointer: true }
        Property { name: "__panel"; type: "QQuickItem"; isPointer: true }
        Property { name: "styleHints"; type: "QVariant" }
        Property { name: "__styleData"; type: "QObject"; isPointer: true }
    }
    Component {
        prototype: "QQuickAbstractDialog"
        name: "QtQuick.Dialogs/Dialog 1.2"
        exports: ["QtQuick.Dialogs/Dialog 1.2"]
        exportMetaObjectRevisions: [2]
        isComposite: true
        defaultProperty: "data"
        Property { name: "data"; type: "QObject"; isList: true; isReadonly: true }
        Method { name: "setupButtons"; type: "QVariant" }
        Property { name: "title"; type: "string" }
        Property { name: "standardButtons"; type: "QQuickAbstractDialog::StandardButtons" }
        Property {
            name: "clickedButton"
            type: "QQuickAbstractDialog::StandardButton"
            isReadonly: true
        }
        Property { name: "contentItem"; type: "QQuickItem"; isPointer: true }
        Signal { name: "buttonClicked" }
        Signal { name: "discard" }
        Signal { name: "help" }
        Signal { name: "yes" }
        Signal { name: "no" }
        Signal { name: "apply" }
        Signal { name: "reset" }
        Method {
            name: "setTitle"
            Parameter { name: "arg"; type: "string" }
        }
        Method {
            name: "setStandardButtons"
            Parameter { name: "buttons"; type: "StandardButtons" }
        }
        Method {
            name: "click"
            Parameter { name: "button"; type: "QQuickAbstractDialog::StandardButton" }
        }
        Method { name: "__standardButtonsLeftModel"; type: "QJSValue" }
        Method { name: "__standardButtonsRightModel"; type: "QJSValue" }
    }
    Component {
        prototype: "QQuickAbstractFileDialog"
        name: "QtQuick.Dialogs/FileDialog 1.0"
        exports: ["QtQuick.Dialogs/FileDialog 1.0"]
        exportMetaObjectRevisions: [0]
        isComposite: true
        defaultProperty: "contentItem"
        Property { name: "settings"; type: "QQmlSettings"; isPointer: true }
        Property { name: "showFocusHighlight"; type: "bool" }
        Property { name: "palette"; type: "QQuickSystemPalette"; isPointer: true }
        Property { name: "favoriteFolders"; type: "QVariant" }
        Property { name: "dirUpAction"; type: "QQuickAction"; isPointer: true }
        Method {
            name: "dirDown"
            type: "QVariant"
            Parameter { name: "path"; type: "QVariant" }
        }
        Method { name: "dirUp"; type: "QVariant" }
        Method { name: "acceptSelection"; type: "QVariant" }
        Property { name: "contentItem"; type: "QQuickItem"; isPointer: true }
        Property { name: "shortcuts"; type: "QJSValue"; isReadonly: true }
        Property { name: "__shortcuts"; type: "QJSValue"; isReadonly: true }
        Method { name: "clearSelection" }
        Method {
            name: "addSelection"
            type: "bool"
            Parameter { name: "path"; type: "QUrl" }
        }
    }
    Component {
        prototype: "QQuickAbstractFontDialog"
        name: "QtQuick.Dialogs/FontDialog 1.1"
        exports: ["QtQuick.Dialogs/FontDialog 1.1"]
        exportMetaObjectRevisions: [1]
        isComposite: true
        defaultProperty: "contentItem"
        Property { name: "font"; type: "QFont" }
        Property { name: "currentFont"; type: "QFont" }
        Property { name: "contentItem"; type: "QQuickItem"; isPointer: true }
    }
    Component {
        prototype: "QQuickFocusScope"
        name: "QtQuick.Extras/Gauge 1.0"
        exports: ["QtQuick.Extras/Gauge 1.0"]
        exportMetaObjectRevisions: [0]
        isComposite: true
        defaultProperty: "data"
        Property { name: "orientation"; type: "int" }
        Property { name: "tickmarkAlignment"; type: "int" }
        Property { name: "__tickmarkAlignment"; type: "int" }
        Property { name: "__tickmarksInside"; type: "bool" }
        Property { name: "tickmarkStepSize"; type: "double" }
        Property { name: "minorTickmarkCount"; type: "int" }
        Property { name: "formatValue"; type: "QVariant" }
        Property { name: "minimumValue"; type: "double" }
        Property { name: "value"; type: "double" }
        Property { name: "maximumValue"; type: "double" }
        Property { name: "font"; type: "QFont" }
        Property { name: "__hiddenText"; type: "QQuickText"; isReadonly: true; isPointer: true }
        Property { name: "style"; type: "QQmlComponent"; isPointer: true }
        Property { name: "__style"; type: "QObject"; isPointer: true }
        Property { name: "__panel"; type: "QQuickItem"; isPointer: true }
        Property { name: "styleHints"; type: "QVariant" }
        Property { name: "__styleData"; type: "QObject"; isPointer: true }
    }
    Component {
        prototype: "QQuickFocusScope"
        name: "QtQuick.Controls/GroupBox 1.0"
        exports: ["QtQuick.Controls/GroupBox 1.0"]
        exportMetaObjectRevisions: [0]
        isComposite: true
        defaultProperty: "__content"
        Property { name: "title"; type: "string" }
        Property { name: "flat"; type: "bool" }
        Property { name: "checkable"; type: "bool" }
        Property { name: "style"; type: "QQmlComponent"; isPointer: true }
        Property { name: "checked"; type: "bool" }
        Property { name: "__content"; type: "QObject"; isList: true; isReadonly: true }
        Property { name: "contentItem"; type: "QQuickItem"; isReadonly: true; isPointer: true }
        Property { name: "__checkbox"; type: "CheckBox_QMLTYPE_76"; isReadonly: true; isPointer: true }
        Property { name: "__style"; type: "QObject"; isReadonly: true; isPointer: true }
    }
    Component {
        prototype: "QQuickText"
        name: "QtQuick.Controls/Label 1.0"
        exports: ["QtQuick.Controls/Label 1.0"]
        exportMetaObjectRevisions: [0]
        isComposite: true
        defaultProperty: "data"
    }
    Component {
        prototype: "QQuickMenu"
        name: "QtQuick.Controls/Menu 1.0"
        exports: ["QtQuick.Controls/Menu 1.0"]
        exportMetaObjectRevisions: [0]
        isComposite: true
        defaultProperty: "items"
        Property { name: "__selfComponent"; type: "QQmlComponent"; isPointer: true }
        Property { name: "style"; type: "QQmlComponent"; isPointer: true }
        Property { name: "__usingDefaultStyle"; type: "bool" }
        Property { name: "__parentContentItem"; type: "QVariant" }
        Property { name: "__currentIndex"; type: "int" }
        Method {
            name: "addMenu"
            type: "QVariant"
            Parameter { name: "title"; type: "QVariant" }
        }
        Method {
            name: "insertMenu"
            type: "QVariant"
            Parameter { name: "index"; type: "QVariant" }
            Parameter { name: "title"; type: "QVariant" }
        }
    }
    Component {
        prototype: "QQuickMenuBar"
        name: "QtQuick.Controls/MenuBar 1.0"
        exports: ["QtQuick.Controls/MenuBar 1.0"]
        exportMetaObjectRevisions: [0]
        isComposite: true
        defaultProperty: "menus"
        Property { name: "style"; type: "QQmlComponent"; isPointer: true }
        Property { name: "__style"; type: "QObject"; isPointer: true }
        Property { name: "__menuBarComponent"; type: "QQmlComponent"; isPointer: true }
    }
    Component {
        prototype: "QQuickAbstractMessageDialog"
        name: "QtQuick.Dialogs/MessageDialog 1.1"
        exports: ["QtQuick.Dialogs/MessageDialog 1.1"]
        exportMetaObjectRevisions: [1]
        isComposite: true
        defaultProperty: "contentItem"
        Method { name: "calculateImplicitWidth"; type: "QVariant" }
        Property { name: "contentItem"; type: "QQuickItem"; isPointer: true }
    }
    Component {
        prototype: "QQuickFocusScope"
        name: "QtQuick.Extras/PieMenu 1.0"
        exports: ["QtQuick.Extras/PieMenu 1.0"]
        exportMetaObjectRevisions: [0]
        isComposite: true
        defaultProperty: "menuItems"
        Property { name: "selectionAngle"; type: "double"; isReadonly: true }
        Property { name: "triggerMode"; type: "int" }
        Property { name: "title"; type: "string" }
        Property { name: "boundingItem"; type: "QQuickItem"; isPointer: true }
        Property { name: "__protectedScope"; type: "QObject"; isPointer: true }
        Property { name: "activationMode"; type: "int" }
        Property { name: "menuItems"; type: "QQuickMenuItem"; isList: true; isReadonly: true }
        Property { name: "currentIndex"; type: "int"; isReadonly: true }
        Property { name: "currentItem"; type: "QQuickMenuItem"; isReadonly: true; isPointer: true }
        Property { name: "__mouseThief"; type: "QQuickMouseThief"; isReadonly: true; isPointer: true }
        Method {
            name: "popup"
            type: "QVariant"
            Parameter { name: "x"; type: "QVariant" }
            Parameter { name: "y"; type: "QVariant" }
        }
        Method {
            name: "addItem"
            type: "QVariant"
            Parameter { name: "text"; type: "QVariant" }
        }
        Method {
            name: "insertItem"
            type: "QVariant"
            Parameter { name: "before"; type: "QVariant" }
            Parameter { name: "text"; type: "QVariant" }
        }
        Method {
            name: "removeItem"
            type: "QVariant"
            Parameter { name: "item"; type: "QVariant" }
        }
        Property { name: "style"; type: "QQmlComponent"; isPointer: true }
        Property { name: "__style"; type: "QObject"; isPointer: true }
        Property { name: "__panel"; type: "QQuickItem"; isPointer: true }
        Property { name: "styleHints"; type: "QVariant" }
        Property { name: "__styleData"; type: "QObject"; isPointer: true }
    }
    Component {
        prototype: "QQuickLoader"
        name: "QtQuick.Extras.Private/PieMenuIcon 1.0"
        exports: ["QtQuick.Extras.Private/PieMenuIcon 1.0"]
        exportMetaObjectRevisions: [0]
        isComposite: true
        defaultProperty: "data"
        Property { name: "control"; type: "PieMenu_QMLTYPE_250"; isPointer: true }
        Property { name: "styleData"; type: "QObject"; isPointer: true }
        Property { name: "iconSource"; type: "string"; isReadonly: true }
    }
    Component {
        prototype: "QQuickFocusScope"
        name: "QtQuick.Controls/ProgressBar 1.0"
        exports: ["QtQuick.Controls/ProgressBar 1.0"]
        exportMetaObjectRevisions: [0]
        isComposite: true
        defaultProperty: "data"
        Property { name: "value"; type: "double" }
        Property { name: "minimumValue"; type: "double" }
        Property { name: "maximumValue"; type: "double" }
        Property { name: "indeterminate"; type: "bool" }
        Property { name: "orientation"; type: "int" }
        Property { name: "__initialized"; type: "bool" }
        Property { name: "hovered"; type: "bool"; isReadonly: true }
        Method {
            name: "setValue"
            type: "QVariant"
            Parameter { name: "v"; type: "QVariant" }
        }
        Property { name: "style"; type: "QQmlComponent"; isPointer: true }
        Property { name: "__style"; type: "QObject"; isPointer: true }
        Property { name: "__panel"; type: "QQuickItem"; isPointer: true }
        Property { name: "styleHints"; type: "QVariant" }
        Property { name: "__styleData"; type: "QObject"; isPointer: true }
    }
    Component {
        prototype: "QQuickFocusScope"
        name: "QtQuick.Controls/RadioButton 1.0"
        exports: ["QtQuick.Controls/RadioButton 1.0"]
        exportMetaObjectRevisions: [0]
        isComposite: true
        defaultProperty: "data"
        Property { name: "checked"; type: "bool" }
        Property { name: "activeFocusOnPress"; type: "bool" }
        Property { name: "exclusiveGroup"; type: "QQuickExclusiveGroup"; isPointer: true }
        Property { name: "text"; type: "string" }
        Property { name: "__cycleStatesHandler"; type: "QVariant" }
        Property { name: "pressed"; type: "bool" }
        Property { name: "hovered"; type: "bool"; isReadonly: true }
        Signal { name: "clicked" }
        Property { name: "style"; type: "QQmlComponent"; isPointer: true }
        Property { name: "__style"; type: "QObject"; isPointer: true }
        Property { name: "__panel"; type: "QQuickItem"; isPointer: true }
        Property { name: "styleHints"; type: "QVariant" }
        Property { name: "__styleData"; type: "QObject"; isPointer: true }
    }
    Component {
        prototype: "QQuickFocusScope"
        name: "QtQuick.Controls/ScrollView 1.0"
        exports: ["QtQuick.Controls/ScrollView 1.0"]
        exportMetaObjectRevisions: [0]
        isComposite: true
        defaultProperty: "contentItem"
        Property { name: "frameVisible"; type: "bool" }
        Property { name: "highlightOnFocus"; type: "bool" }
        Property { name: "contentItem"; type: "QQuickItem"; isPointer: true }
        Property { name: "__scroller"; type: "QQuickItem"; isPointer: true }
        Property { name: "__scrollBarTopMargin"; type: "int" }
        Property { name: "__viewTopMargin"; type: "int" }
        Property { name: "style"; type: "QQmlComponent"; isPointer: true }
        Property { name: "__style"; type: "Style_QMLTYPE_3"; isPointer: true }
        Property { name: "horizontalScrollBarPolicy"; type: "int" }
        Property { name: "verticalScrollBarPolicy"; type: "int" }
        Property { name: "viewport"; type: "QQuickItem"; isReadonly: true; isPointer: true }
        Property { name: "flickableItem"; type: "QQuickFlickable"; isReadonly: true; isPointer: true }
        Property { name: "__wheelAreaScrollSpeed"; type: "double" }
        Property {
            name: "__horizontalScrollBar"
            type: "ScrollBar_QMLTYPE_27"
            isReadonly: true
            isPointer: true
        }
        Property {
            name: "__verticalScrollBar"
            type: "ScrollBar_QMLTYPE_27"
            isReadonly: true
            isPointer: true
        }
    }
    Component {
        prototype: "QQuickFocusScope"
        name: "QtQuick.Controls/Slider 1.0"
        exports: ["QtQuick.Controls/Slider 1.0"]
        exportMetaObjectRevisions: [0]
        isComposite: true
        defaultProperty: "data"
        Property { name: "orientation"; type: "int" }
        Property { name: "updateValueWhileDragging"; type: "bool" }
        Property { name: "activeFocusOnPress"; type: "bool" }
        Property { name: "tickmarksEnabled"; type: "bool" }
        Property { name: "__horizontal"; type: "bool" }
        Property { name: "__handlePos"; type: "double" }
        Property { name: "minimumValue"; type: "double" }
        Property { name: "maximumValue"; type: "double" }
        Property { name: "pressed"; type: "bool"; isReadonly: true }
        Property { name: "hovered"; type: "bool"; isReadonly: true }
        Property { name: "stepSize"; type: "double" }
        Property { name: "value"; type: "double" }
        Method { name: "accessibleIncreaseAction"; type: "QVariant" }
        Method { name: "accessibleDecreaseAction"; type: "QVariant" }
        Property { name: "style"; type: "QQmlComponent"; isPointer: true }
        Property { name: "__style"; type: "QObject"; isPointer: true }
        Property { name: "__panel"; type: "QQuickItem"; isPointer: true }
        Property { name: "styleHints"; type: "QVariant" }
        Property { name: "__styleData"; type: "QObject"; isPointer: true }
    }
    Component {
        prototype: "QQuickFocusScope"
        name: "QtQuick.Controls/SpinBox 1.0"
        exports: ["QtQuick.Controls/SpinBox 1.0"]
        exportMetaObjectRevisions: [0]
        isComposite: true
        defaultProperty: "data"
        Property { name: "activeFocusOnPress"; type: "bool" }
        Property { name: "horizontalAlignment"; type: "int" }
        Property { name: "hovered"; type: "bool"; isReadonly: true }
        Property { name: "selectByMouse"; type: "bool" }
        Property { name: "inputMethodComposing"; type: "bool"; isReadonly: true }
        Property { name: "menu"; type: "QQmlComponent"; isPointer: true }
        Property { name: "value"; type: "double" }
        Property { name: "minimumValue"; type: "double" }
        Property { name: "maximumValue"; type: "double" }
        Property { name: "stepSize"; type: "double" }
        Property { name: "suffix"; type: "string" }
        Property { name: "prefix"; type: "string" }
        Property { name: "decimals"; type: "int" }
        Property { name: "font"; type: "QFont" }
        Property { name: "cursorPosition"; type: "int" }
        Property { name: "__text"; type: "string" }
        Property { name: "__baselineOffset"; type: "double" }
        Signal { name: "editingFinished" }
        Method { name: "__increment"; type: "QVariant" }
        Method { name: "__decrement"; type: "QVariant" }
        Property { name: "style"; type: "QQmlComponent"; isPointer: true }
        Property { name: "__style"; type: "QObject"; isPointer: true }
        Property { name: "__panel"; type: "QQuickItem"; isPointer: true }
        Property { name: "styleHints"; type: "QVariant" }
        Property { name: "__styleData"; type: "QObject"; isPointer: true }
    }
    Component {
        prototype: "QQuickItem"
        name: "QtQuick.Controls/SplitView 1.0"
        exports: ["QtQuick.Controls/SplitView 1.0"]
        exportMetaObjectRevisions: [0]
        isComposite: true
        defaultProperty: "__contents"
        Property { name: "orientation"; type: "int" }
        Property { name: "handleDelegate"; type: "QQmlComponent"; isPointer: true }
        Property { name: "resizing"; type: "bool" }
        Property { name: "__contents"; type: "QObject"; isList: true; isReadonly: true }
        Property { name: "__items"; type: "QQuickItem"; isList: true; isReadonly: true }
        Property { name: "__handles"; type: "QQuickItem"; isList: true; isReadonly: true }
        Method {
            name: "addItem"
            type: "QVariant"
            Parameter { name: "item"; type: "QVariant" }
        }
        Method {
            name: "removeItem"
            type: "QVariant"
            Parameter { name: "item"; type: "QVariant" }
        }
    }
    Component {
        prototype: "QQuickFocusScope"
        name: "QtQuick.Controls/StackView 1.0"
        exports: ["QtQuick.Controls/StackView 1.0"]
        exportMetaObjectRevisions: [0]
        isComposite: true
        defaultProperty: "data"
        Property { name: "initialItem"; type: "QVariant" }
        Property { name: "busy"; type: "bool"; isReadonly: true }
        Property { name: "delegate"; type: "StackViewDelegate_QMLTYPE_293"; isPointer: true }
        Property { name: "__currentItem"; type: "QQuickItem"; isPointer: true }
        Property { name: "__depth"; type: "int" }
        Property { name: "__currentTransition"; type: "QVariant" }
        Property { name: "__guard"; type: "bool" }
        Property { name: "invalidItemReplacement"; type: "QQmlComponent"; isPointer: true }
        Property { name: "depth"; type: "int"; isReadonly: true }
        Property { name: "currentItem"; type: "QQuickItem"; isReadonly: true; isPointer: true }
        Method {
            name: "push"
            type: "QVariant"
            Parameter { name: "item"; type: "QVariant" }
        }
        Method {
            name: "pop"
            type: "QVariant"
            Parameter { name: "item"; type: "QVariant" }
        }
        Method { name: "clear"; type: "QVariant" }
        Method {
            name: "find"
            type: "QVariant"
            Parameter { name: "func"; type: "QVariant" }
            Parameter { name: "onlySearchLoadedItems"; type: "QVariant" }
        }
        Method {
            name: "get"
            type: "QVariant"
            Parameter { name: "index"; type: "QVariant" }
            Parameter { name: "dontLoad"; type: "QVariant" }
        }
        Method { name: "completeTransition"; type: "QVariant" }
        Method {
            name: "replace"
            type: "QVariant"
            Parameter { name: "item"; type: "QVariant" }
            Parameter { name: "properties"; type: "QVariant" }
            Parameter { name: "immediate"; type: "QVariant" }
        }
        Method {
            name: "__recursionGuard"
            type: "QVariant"
            Parameter { name: "use"; type: "QVariant" }
        }
        Method {
            name: "__loadElement"
            type: "QVariant"
            Parameter { name: "element"; type: "QVariant" }
        }
        Method {
            name: "__resolveComponent"
            type: "QVariant"
            Parameter { name: "unknownObjectType"; type: "QVariant" }
            Parameter { name: "element"; type: "QVariant" }
        }
        Method {
            name: "__cleanup"
            type: "QVariant"
            Parameter { name: "element"; type: "QVariant" }
        }
        Method {
            name: "__setStatus"
            type: "QVariant"
            Parameter { name: "item"; type: "QVariant" }
            Parameter { name: "status"; type: "QVariant" }
        }
        Method {
            name: "__performTransition"
            type: "QVariant"
            Parameter { name: "transition"; type: "QVariant" }
        }
        Method { name: "animationFinished"; type: "QVariant" }
    }
    Component {
        prototype: "QObject"
        name: "QtQuick.Controls/StackViewDelegate 1.0"
        exports: ["QtQuick.Controls/StackViewDelegate 1.0"]
        exportMetaObjectRevisions: [0]
        isComposite: true
        Property { name: "pushTransition"; type: "QQmlComponent"; isPointer: true }
        Property { name: "popTransition"; type: "QQmlComponent"; isPointer: true }
        Property { name: "replaceTransition"; type: "QQmlComponent"; isPointer: true }
        Method {
            name: "getTransition"
            type: "QVariant"
            Parameter { name: "properties"; type: "QVariant" }
        }
        Method {
            name: "transitionFinished"
            type: "QVariant"
            Parameter { name: "properties"; type: "QVariant" }
        }
    }
    Component {
        prototype: "QQuickParallelAnimation"
        name: "QtQuick.Controls/StackViewTransition 1.0"
        exports: ["QtQuick.Controls/StackViewTransition 1.0"]
        exportMetaObjectRevisions: [0]
        isComposite: true
        defaultProperty: "animations"
        Property { name: "name"; type: "string" }
        Property { name: "enterItem"; type: "QQuickItem"; isPointer: true }
        Property { name: "exitItem"; type: "QQuickItem"; isPointer: true }
        Property { name: "immediate"; type: "bool" }
    }
    Component {
        prototype: "QQuickFocusScope"
        name: "QtQuick.Controls/StatusBar 1.0"
        exports: ["QtQuick.Controls/StatusBar 1.0"]
        exportMetaObjectRevisions: [0]
        isComposite: true
        defaultProperty: "__content"
        Property { name: "style"; type: "QQmlComponent"; isPointer: true }
        Property { name: "__panel"; type: "QQuickItem"; isPointer: true }
        Property { name: "__style"; type: "QObject"; isReadonly: true; isPointer: true }
        Property { name: "__content"; type: "QObject"; isList: true; isReadonly: true }
        Property { name: "contentItem"; type: "QQuickItem"; isReadonly: true; isPointer: true }
    }
    Component {
        prototype: "QQuickFocusScope"
        name: "QtQuick.Extras/StatusIndicator 1.0"
        exports: ["QtQuick.Extras/StatusIndicator 1.0"]
        exportMetaObjectRevisions: [0]
        isComposite: true
        defaultProperty: "data"
        Property { name: "active"; type: "bool" }
        Property { name: "color"; type: "QColor" }
        Property { name: "on"; type: "bool" }
        Property { name: "style"; type: "QQmlComponent"; isPointer: true }
        Property { name: "__style"; type: "QObject"; isPointer: true }
        Property { name: "__panel"; type: "QQuickItem"; isPointer: true }
        Property { name: "styleHints"; type: "QVariant" }
        Property { name: "__styleData"; type: "QObject"; isPointer: true }
    }
    Component {
        prototype: "QQuickFocusScope"
        name: "QtQuick.Extras/StatusIndicator 1.1"
        exports: ["QtQuick.Extras/StatusIndicator 1.1"]
        exportMetaObjectRevisions: [1]
        isComposite: true
        defaultProperty: "data"
        Property { name: "active"; type: "bool" }
        Property { name: "color"; type: "QColor" }
        Property { name: "on"; type: "bool" }
        Property { name: "style"; type: "QQmlComponent"; isPointer: true }
        Property { name: "__style"; type: "QObject"; isPointer: true }
        Property { name: "__panel"; type: "QQuickItem"; isPointer: true }
        Property { name: "styleHints"; type: "QVariant" }
        Property { name: "__styleData"; type: "QObject"; isPointer: true }
    }
    Component {
        prototype: "QQuickFocusScope"
        name: "QtQuick.Controls/Switch 1.1"
        exports: ["QtQuick.Controls/Switch 1.1"]
        exportMetaObjectRevisions: [1]
        isComposite: true
        defaultProperty: "data"
        Property { name: "checked"; type: "bool" }
        Property { name: "activeFocusOnPress"; type: "bool" }
        Property { name: "exclusiveGroup"; type: "QQuickExclusiveGroup"; isPointer: true }
        Property { name: "pressed"; type: "bool"; isReadonly: true }
        Signal { name: "clicked" }
        Property { name: "style"; type: "QQmlComponent"; isPointer: true }
        Property { name: "__style"; type: "QObject"; isPointer: true }
        Property { name: "__panel"; type: "QQuickItem"; isPointer: true }
        Property { name: "styleHints"; type: "QVariant" }
        Property { name: "__styleData"; type: "QObject"; isPointer: true }
    }
    Component {
        prototype: "QQuickLoader"
        name: "QtQuick.Controls/Tab 1.0"
        exports: ["QtQuick.Controls/Tab 1.0"]
        exportMetaObjectRevisions: [0]
        isComposite: true
        defaultProperty: "component"
        Property { name: "title"; type: "string" }
        Property { name: "__inserted"; type: "bool" }
        Property { name: "component"; type: "QQmlComponent"; isPointer: true }
    }
    Component {
        prototype: "QQuickFocusScope"
        name: "QtQuick.Controls/TabView 1.0"
        exports: ["QtQuick.Controls/TabView 1.0"]
        exportMetaObjectRevisions: [0]
        isComposite: true
        defaultProperty: "data"
        Property { name: "currentIndex"; type: "int" }
        Property { name: "count"; type: "int"; isReadonly: true }
        Property { name: "frameVisible"; type: "bool" }
        Property { name: "tabsVisible"; type: "bool" }
        Property { name: "tabPosition"; type: "int" }
        Property { name: "__tabs"; type: "QQmlListModel"; isPointer: true }
        Property { name: "style"; type: "QQmlComponent"; isPointer: true }
        Property { name: "__styleItem"; type: "QVariant" }
        Property { name: "contentItem"; type: "QQuickItem"; isReadonly: true; isPointer: true }
        Property { name: "data"; type: "QObject"; isList: true; isReadonly: true }
        Method {
            name: "addTab"
            type: "QVariant"
            Parameter { name: "title"; type: "QVariant" }
            Parameter { name: "component"; type: "QVariant" }
        }
        Method {
            name: "insertTab"
            type: "QVariant"
            Parameter { name: "index"; type: "QVariant" }
            Parameter { name: "title"; type: "QVariant" }
            Parameter { name: "component"; type: "QVariant" }
        }
        Method {
            name: "removeTab"
            type: "QVariant"
            Parameter { name: "index"; type: "QVariant" }
        }
        Method {
            name: "moveTab"
            type: "QVariant"
            Parameter { name: "from"; type: "QVariant" }
            Parameter { name: "to"; type: "QVariant" }
        }
        Method {
            name: "getTab"
            type: "QVariant"
            Parameter { name: "index"; type: "QVariant" }
        }
        Method {
            name: "__willRemoveIndex"
            type: "QVariant"
            Parameter { name: "index"; type: "QVariant" }
        }
        Method {
            name: "__didInsertIndex"
            type: "QVariant"
            Parameter { name: "index"; type: "QVariant" }
        }
        Method { name: "__setOpacities"; type: "QVariant" }
    }
    Component {
        prototype: "QQuickFocusScope"
        name: "QtQuick.Controls/TableView 1.0"
        exports: ["QtQuick.Controls/TableView 1.0"]
        exportMetaObjectRevisions: [0]
        isComposite: true
        defaultProperty: "__columns"
        Property { name: "model"; type: "QVariant" }
        Property { name: "rowCount"; type: "int"; isReadonly: true }
        Property { name: "currentRow"; type: "int" }
        Property {
            name: "selection"
            type: "TableViewSelection_QMLTYPE_175"
            isReadonly: true
            isPointer: true
        }
        Signal {
            name: "activated"
            Parameter { name: "row"; type: "int" }
        }
        Signal {
            name: "clicked"
            Parameter { name: "row"; type: "int" }
        }
        Signal {
            name: "doubleClicked"
            Parameter { name: "row"; type: "int" }
        }
        Signal {
            name: "pressAndHold"
            Parameter { name: "row"; type: "int" }
        }
        Method {
            name: "positionViewAtRow"
            type: "QVariant"
            Parameter { name: "row"; type: "QVariant" }
            Parameter { name: "mode"; type: "QVariant" }
        }
        Method {
            name: "rowAt"
            type: "QVariant"
            Parameter { name: "x"; type: "QVariant" }
            Parameter { name: "y"; type: "QVariant" }
        }
        Property { name: "alternatingRowColors"; type: "bool" }
        Property { name: "headerVisible"; type: "bool" }
        Property { name: "itemDelegate"; type: "QQmlComponent"; isPointer: true }
        Property { name: "rowDelegate"; type: "QQmlComponent"; isPointer: true }
        Property { name: "headerDelegate"; type: "QQmlComponent"; isPointer: true }
        Property { name: "sortIndicatorColumn"; type: "int" }
        Property { name: "sortIndicatorVisible"; type: "bool" }
        Property { name: "sortIndicatorOrder"; type: "int" }
        Property { name: "selectionMode"; type: "int" }
        Property { name: "__viewTypeName"; type: "string" }
        Property { name: "__isTreeView"; type: "bool"; isReadonly: true }
        Property { name: "__itemDelegateLoader"; type: "QQmlComponent"; isPointer: true }
        Property { name: "__model"; type: "QVariant" }
        Property { name: "__activateItemOnSingleClick"; type: "bool" }
        Property { name: "__mouseArea"; type: "QQuickItem"; isPointer: true }
        Property { name: "backgroundVisible"; type: "bool" }
        Property { name: "contentHeader"; type: "QQmlComponent"; isPointer: true }
        Property { name: "contentFooter"; type: "QQmlComponent"; isPointer: true }
        Property { name: "columnCount"; type: "int"; isReadonly: true }
        Property { name: "section"; type: "QQuickViewSection"; isReadonly: true; isPointer: true }
        Property { name: "__columns"; type: "QObject"; isList: true; isReadonly: true }
        Property { name: "__currentRowItem"; type: "QQuickItem"; isReadonly: true; isPointer: true }
        Property { name: "__currentRow"; type: "int" }
        Property { name: "__listView"; type: "QQuickListView"; isReadonly: true; isPointer: true }
        Method {
            name: "addColumn"
            type: "QVariant"
            Parameter { name: "column"; type: "QVariant" }
        }
        Method {
            name: "insertColumn"
            type: "QVariant"
            Parameter { name: "index"; type: "QVariant" }
            Parameter { name: "column"; type: "QVariant" }
        }
        Method {
            name: "removeColumn"
            type: "QVariant"
            Parameter { name: "index"; type: "QVariant" }
        }
        Method {
            name: "moveColumn"
            type: "QVariant"
            Parameter { name: "from"; type: "QVariant" }
            Parameter { name: "to"; type: "QVariant" }
        }
        Method {
            name: "getColumn"
            type: "QVariant"
            Parameter { name: "index"; type: "QVariant" }
        }
        Method { name: "resizeColumnsToContents"; type: "QVariant" }
        Property { name: "frameVisible"; type: "bool" }
        Property { name: "highlightOnFocus"; type: "bool" }
        Property { name: "contentItem"; type: "QQuickItem"; isPointer: true }
        Property { name: "__scroller"; type: "QQuickItem"; isPointer: true }
        Property { name: "__scrollBarTopMargin"; type: "int" }
        Property { name: "__viewTopMargin"; type: "int" }
        Property { name: "style"; type: "QQmlComponent"; isPointer: true }
        Property { name: "__style"; type: "Style_QMLTYPE_3"; isPointer: true }
        Property { name: "horizontalScrollBarPolicy"; type: "int" }
        Property { name: "verticalScrollBarPolicy"; type: "int" }
        Property { name: "viewport"; type: "QQuickItem"; isReadonly: true; isPointer: true }
        Property { name: "flickableItem"; type: "QQuickFlickable"; isReadonly: true; isPointer: true }
        Property { name: "__wheelAreaScrollSpeed"; type: "double" }
        Property {
            name: "__horizontalScrollBar"
            type: "ScrollBar_QMLTYPE_27"
            isReadonly: true
            isPointer: true
        }
        Property {
            name: "__verticalScrollBar"
            type: "ScrollBar_QMLTYPE_27"
            isReadonly: true
            isPointer: true
        }
    }
    Component {
        prototype: "QObject"
        name: "QtQuick.Controls/TableViewColumn 1.0"
        exports: ["QtQuick.Controls/TableViewColumn 1.0"]
        exportMetaObjectRevisions: [0]
        isComposite: true
        Property { name: "__view"; type: "QQuickItem"; isPointer: true }
        Property { name: "__index"; type: "int" }
        Property { name: "title"; type: "string" }
        Property { name: "role"; type: "string" }
        Property { name: "width"; type: "int" }
        Property { name: "visible"; type: "bool" }
        Property { name: "resizable"; type: "bool" }
        Property { name: "movable"; type: "bool" }
        Property { name: "elideMode"; type: "int" }
        Property { name: "horizontalAlignment"; type: "int" }
        Property { name: "delegate"; type: "QQmlComponent"; isPointer: true }
        Method { name: "resizeToContents"; type: "QVariant" }
    }
    Component {
        prototype: "QQuickFocusScope"
        name: "QtQuick.Controls/TextArea 1.3"
        exports: ["QtQuick.Controls/TextArea 1.3"]
        exportMetaObjectRevisions: [3]
        isComposite: true
        defaultProperty: "data"
        Property { name: "inputMethodComposing"; type: "bool"; isReadonly: true }
        Property { name: "tabChangesFocus"; type: "bool" }
        Property { name: "selectByMouse"; type: "bool" }
        Property { name: "menu"; type: "QQmlComponent"; isPointer: true }
        Property { name: "activeFocusOnPress"; type: "bool" }
        Property { name: "baseUrl"; type: "QUrl" }
        Property { name: "canPaste"; type: "bool"; isReadonly: true }
        Property { name: "canRedo"; type: "bool"; isReadonly: true }
        Property { name: "canUndo"; type: "bool"; isReadonly: true }
        Property { name: "textColor"; type: "QColor" }
        Property { name: "cursorPosition"; type: "int" }
        Property { name: "cursorRectangle"; type: "QRectF"; isReadonly: true }
        Property { name: "font"; type: "QFont" }
        Property { name: "horizontalAlignment"; type: "int" }
        Property { name: "effectiveHorizontalAlignment"; type: "int"; isReadonly: true }
        Property { name: "verticalAlignment"; type: "int" }
        Property { name: "inputMethodHints"; type: "int" }
        Property { name: "length"; type: "int"; isReadonly: true }
        Property { name: "lineCount"; type: "int"; isReadonly: true }
        Property { name: "readOnly"; type: "bool" }
        Property { name: "selectedText"; type: "string"; isReadonly: true }
        Property { name: "selectionEnd"; type: "int"; isReadonly: true }
        Property { name: "selectionStart"; type: "int"; isReadonly: true }
        Property { name: "text"; type: "string" }
        Property { name: "textFormat"; type: "int" }
        Property { name: "wrapMode"; type: "int" }
        Property { name: "selectByKeyboard"; type: "bool" }
        Property { name: "hoveredLink"; type: "string"; isReadonly: true }
        Property { name: "backgroundVisible"; type: "bool" }
        Property { name: "data"; type: "QObject"; isList: true; isReadonly: true }
        Property { name: "textMargin"; type: "double" }
        Property { name: "contentWidth"; type: "double"; isReadonly: true }
        Property { name: "contentHeight"; type: "double"; isReadonly: true }
        Property { name: "textDocument"; type: "QQuickTextDocument"; isReadonly: true; isPointer: true }
        Signal {
            name: "linkActivated"
            Parameter { name: "link"; type: "string" }
        }
        Signal {
            name: "linkHovered"
            Parameter { name: "link"; type: "string" }
        }
        Signal { name: "editingFinished" }
        Method {
            name: "append"
            type: "QVariant"
            Parameter { name: "string"; type: "QVariant" }
        }
        Method { name: "copy"; type: "QVariant" }
        Method { name: "cut"; type: "QVariant" }
        Method { name: "deselect"; type: "QVariant" }
        Method {
            name: "getFormattedText"
            type: "QVariant"
            Parameter { name: "start"; type: "QVariant" }
            Parameter { name: "end"; type: "QVariant" }
        }
        Method {
            name: "getText"
            type: "QVariant"
            Parameter { name: "start"; type: "QVariant" }
            Parameter { name: "end"; type: "QVariant" }
        }
        Method {
            name: "insert"
            type: "QVariant"
            Parameter { name: "position"; type: "QVariant" }
            Parameter { name: "text"; type: "QVariant" }
        }
        Method {
            name: "isRightToLeft"
            type: "QVariant"
            Parameter { name: "start"; type: "QVariant" }
            Parameter { name: "end"; type: "QVariant" }
        }
        Method {
            name: "moveCursorSelection"
            type: "QVariant"
            Parameter { name: "position"; type: "QVariant" }
            Parameter { name: "mode"; type: "QVariant" }
        }
        Method { name: "paste"; type: "QVariant" }
        Method {
            name: "positionAt"
            type: "QVariant"
            Parameter { name: "x"; type: "QVariant" }
            Parameter { name: "y"; type: "QVariant" }
        }
        Method {
            name: "positionToRectangle"
            type: "QVariant"
            Parameter { name: "position"; type: "QVariant" }
        }
        Method { name: "redo"; type: "QVariant" }
        Method {
            name: "remove"
            type: "QVariant"
            Parameter { name: "start"; type: "QVariant" }
            Parameter { name: "end"; type: "QVariant" }
        }
        Method {
            name: "select"
            type: "QVariant"
            Parameter { name: "start"; type: "QVariant" }
            Parameter { name: "end"; type: "QVariant" }
        }
        Method { name: "selectAll"; type: "QVariant" }
        Method { name: "selectWord"; type: "QVariant" }
        Method { name: "undo"; type: "QVariant" }
        Property { name: "frameVisible"; type: "bool" }
        Property { name: "highlightOnFocus"; type: "bool" }
        Property { name: "contentItem"; type: "QQuickItem"; isPointer: true }
        Property { name: "__scroller"; type: "QQuickItem"; isPointer: true }
        Property { name: "__scrollBarTopMargin"; type: "int" }
        Property { name: "__viewTopMargin"; type: "int" }
        Property { name: "style"; type: "QQmlComponent"; isPointer: true }
        Property { name: "__style"; type: "Style_QMLTYPE_3"; isPointer: true }
        Property { name: "horizontalScrollBarPolicy"; type: "int" }
        Property { name: "verticalScrollBarPolicy"; type: "int" }
        Property { name: "viewport"; type: "QQuickItem"; isReadonly: true; isPointer: true }
        Property { name: "flickableItem"; type: "QQuickFlickable"; isReadonly: true; isPointer: true }
        Property { name: "__wheelAreaScrollSpeed"; type: "double" }
        Property {
            name: "__horizontalScrollBar"
            type: "ScrollBar_QMLTYPE_27"
            isReadonly: true
            isPointer: true
        }
        Property {
            name: "__verticalScrollBar"
            type: "ScrollBar_QMLTYPE_27"
            isReadonly: true
            isPointer: true
        }
    }
    Component {
        prototype: "QQuickFocusScope"
        name: "QtQuick.Controls/TextArea 1.0"
        exports: ["QtQuick.Controls/TextArea 1.0"]
        exportMetaObjectRevisions: [0]
        isComposite: true
        defaultProperty: "data"
        Property { name: "inputMethodComposing"; type: "bool"; isReadonly: true }
        Property { name: "tabChangesFocus"; type: "bool" }
        Property { name: "selectByMouse"; type: "bool" }
        Property { name: "menu"; type: "QQmlComponent"; isPointer: true }
        Property { name: "activeFocusOnPress"; type: "bool" }
        Property { name: "baseUrl"; type: "QUrl" }
        Property { name: "canPaste"; type: "bool"; isReadonly: true }
        Property { name: "canRedo"; type: "bool"; isReadonly: true }
        Property { name: "canUndo"; type: "bool"; isReadonly: true }
        Property { name: "textColor"; type: "QColor" }
        Property { name: "cursorPosition"; type: "int" }
        Property { name: "cursorRectangle"; type: "QRectF"; isReadonly: true }
        Property { name: "font"; type: "QFont" }
        Property { name: "horizontalAlignment"; type: "int" }
        Property { name: "effectiveHorizontalAlignment"; type: "int"; isReadonly: true }
        Property { name: "verticalAlignment"; type: "int" }
        Property { name: "inputMethodHints"; type: "int" }
        Property { name: "length"; type: "int"; isReadonly: true }
        Property { name: "lineCount"; type: "int"; isReadonly: true }
        Property { name: "readOnly"; type: "bool" }
        Property { name: "selectedText"; type: "string"; isReadonly: true }
        Property { name: "selectionEnd"; type: "int"; isReadonly: true }
        Property { name: "selectionStart"; type: "int"; isReadonly: true }
        Property { name: "text"; type: "string" }
        Property { name: "textFormat"; type: "int" }
        Property { name: "wrapMode"; type: "int" }
        Property { name: "selectByKeyboard"; type: "bool" }
        Property { name: "hoveredLink"; type: "string"; isReadonly: true }
        Property { name: "backgroundVisible"; type: "bool" }
        Property { name: "data"; type: "QObject"; isList: true; isReadonly: true }
        Property { name: "textMargin"; type: "double" }
        Property { name: "contentWidth"; type: "double"; isReadonly: true }
        Property { name: "contentHeight"; type: "double"; isReadonly: true }
        Property { name: "textDocument"; type: "QQuickTextDocument"; isReadonly: true; isPointer: true }
        Signal {
            name: "linkActivated"
            Parameter { name: "link"; type: "string" }
        }
        Signal {
            name: "linkHovered"
            Parameter { name: "link"; type: "string" }
        }
        Signal { name: "editingFinished" }
        Method {
            name: "append"
            type: "QVariant"
            Parameter { name: "string"; type: "QVariant" }
        }
        Method { name: "copy"; type: "QVariant" }
        Method { name: "cut"; type: "QVariant" }
        Method { name: "deselect"; type: "QVariant" }
        Method {
            name: "getFormattedText"
            type: "QVariant"
            Parameter { name: "start"; type: "QVariant" }
            Parameter { name: "end"; type: "QVariant" }
        }
        Method {
            name: "getText"
            type: "QVariant"
            Parameter { name: "start"; type: "QVariant" }
            Parameter { name: "end"; type: "QVariant" }
        }
        Method {
            name: "insert"
            type: "QVariant"
            Parameter { name: "position"; type: "QVariant" }
            Parameter { name: "text"; type: "QVariant" }
        }
        Method {
            name: "isRightToLeft"
            type: "QVariant"
            Parameter { name: "start"; type: "QVariant" }
            Parameter { name: "end"; type: "QVariant" }
        }
        Method {
            name: "moveCursorSelection"
            type: "QVariant"
            Parameter { name: "position"; type: "QVariant" }
            Parameter { name: "mode"; type: "QVariant" }
        }
        Method { name: "paste"; type: "QVariant" }
        Method {
            name: "positionAt"
            type: "QVariant"
            Parameter { name: "x"; type: "QVariant" }
            Parameter { name: "y"; type: "QVariant" }
        }
        Method {
            name: "positionToRectangle"
            type: "QVariant"
            Parameter { name: "position"; type: "QVariant" }
        }
        Method { name: "redo"; type: "QVariant" }
        Method {
            name: "remove"
            type: "QVariant"
            Parameter { name: "start"; type: "QVariant" }
            Parameter { name: "end"; type: "QVariant" }
        }
        Method {
            name: "select"
            type: "QVariant"
            Parameter { name: "start"; type: "QVariant" }
            Parameter { name: "end"; type: "QVariant" }
        }
        Method { name: "selectAll"; type: "QVariant" }
        Method { name: "selectWord"; type: "QVariant" }
        Method { name: "undo"; type: "QVariant" }
        Property { name: "frameVisible"; type: "bool" }
        Property { name: "highlightOnFocus"; type: "bool" }
        Property { name: "contentItem"; type: "QQuickItem"; isPointer: true }
        Property { name: "__scroller"; type: "QQuickItem"; isPointer: true }
        Property { name: "__scrollBarTopMargin"; type: "int" }
        Property { name: "__viewTopMargin"; type: "int" }
        Property { name: "style"; type: "QQmlComponent"; isPointer: true }
        Property { name: "__style"; type: "Style_QMLTYPE_3"; isPointer: true }
        Property { name: "horizontalScrollBarPolicy"; type: "int" }
        Property { name: "verticalScrollBarPolicy"; type: "int" }
        Property { name: "viewport"; type: "QQuickItem"; isReadonly: true; isPointer: true }
        Property { name: "flickableItem"; type: "QQuickFlickable"; isReadonly: true; isPointer: true }
        Property { name: "__wheelAreaScrollSpeed"; type: "double" }
        Property {
            name: "__horizontalScrollBar"
            type: "ScrollBar_QMLTYPE_27"
            isReadonly: true
            isPointer: true
        }
        Property {
            name: "__verticalScrollBar"
            type: "ScrollBar_QMLTYPE_27"
            isReadonly: true
            isPointer: true
        }
    }
    Component {
        prototype: "QQuickFocusScope"
        name: "QtQuick.Controls/TextArea 1.5"
        exports: ["QtQuick.Controls/TextArea 1.5"]
        exportMetaObjectRevisions: [5]
        isComposite: true
        defaultProperty: "data"
        Property { name: "inputMethodComposing"; type: "bool"; isReadonly: true }
        Property { name: "tabChangesFocus"; type: "bool" }
        Property { name: "selectByMouse"; type: "bool" }
        Property { name: "menu"; type: "QQmlComponent"; isPointer: true }
        Property { name: "activeFocusOnPress"; type: "bool" }
        Property { name: "baseUrl"; type: "QUrl" }
        Property { name: "canPaste"; type: "bool"; isReadonly: true }
        Property { name: "canRedo"; type: "bool"; isReadonly: true }
        Property { name: "canUndo"; type: "bool"; isReadonly: true }
        Property { name: "textColor"; type: "QColor" }
        Property { name: "cursorPosition"; type: "int" }
        Property { name: "cursorRectangle"; type: "QRectF"; isReadonly: true }
        Property { name: "font"; type: "QFont" }
        Property { name: "horizontalAlignment"; type: "int" }
        Property { name: "effectiveHorizontalAlignment"; type: "int"; isReadonly: true }
        Property { name: "verticalAlignment"; type: "int" }
        Property { name: "inputMethodHints"; type: "int" }
        Property { name: "length"; type: "int"; isReadonly: true }
        Property { name: "lineCount"; type: "int"; isReadonly: true }
        Property { name: "readOnly"; type: "bool" }
        Property { name: "selectedText"; type: "string"; isReadonly: true }
        Property { name: "selectionEnd"; type: "int"; isReadonly: true }
        Property { name: "selectionStart"; type: "int"; isReadonly: true }
        Property { name: "text"; type: "string" }
        Property { name: "textFormat"; type: "int" }
        Property { name: "wrapMode"; type: "int" }
        Property { name: "selectByKeyboard"; type: "bool" }
        Property { name: "hoveredLink"; type: "string"; isReadonly: true }
        Property { name: "backgroundVisible"; type: "bool" }
        Property { name: "data"; type: "QObject"; isList: true; isReadonly: true }
        Property { name: "textMargin"; type: "double" }
        Property { name: "contentWidth"; type: "double"; isReadonly: true }
        Property { name: "contentHeight"; type: "double"; isReadonly: true }
        Property { name: "textDocument"; type: "QQuickTextDocument"; isReadonly: true; isPointer: true }
        Signal {
            name: "linkActivated"
            Parameter { name: "link"; type: "string" }
        }
        Signal {
            name: "linkHovered"
            Parameter { name: "link"; type: "string" }
        }
        Signal { name: "editingFinished" }
        Method {
            name: "append"
            type: "QVariant"
            Parameter { name: "string"; type: "QVariant" }
        }
        Method { name: "copy"; type: "QVariant" }
        Method { name: "cut"; type: "QVariant" }
        Method { name: "deselect"; type: "QVariant" }
        Method {
            name: "getFormattedText"
            type: "QVariant"
            Parameter { name: "start"; type: "QVariant" }
            Parameter { name: "end"; type: "QVariant" }
        }
        Method {
            name: "getText"
            type: "QVariant"
            Parameter { name: "start"; type: "QVariant" }
            Parameter { name: "end"; type: "QVariant" }
        }
        Method {
            name: "insert"
            type: "QVariant"
            Parameter { name: "position"; type: "QVariant" }
            Parameter { name: "text"; type: "QVariant" }
        }
        Method {
            name: "isRightToLeft"
            type: "QVariant"
            Parameter { name: "start"; type: "QVariant" }
            Parameter { name: "end"; type: "QVariant" }
        }
        Method {
            name: "moveCursorSelection"
            type: "QVariant"
            Parameter { name: "position"; type: "QVariant" }
            Parameter { name: "mode"; type: "QVariant" }
        }
        Method { name: "paste"; type: "QVariant" }
        Method {
            name: "positionAt"
            type: "QVariant"
            Parameter { name: "x"; type: "QVariant" }
            Parameter { name: "y"; type: "QVariant" }
        }
        Method {
            name: "positionToRectangle"
            type: "QVariant"
            Parameter { name: "position"; type: "QVariant" }
        }
        Method { name: "redo"; type: "QVariant" }
        Method {
            name: "remove"
            type: "QVariant"
            Parameter { name: "start"; type: "QVariant" }
            Parameter { name: "end"; type: "QVariant" }
        }
        Method {
            name: "select"
            type: "QVariant"
            Parameter { name: "start"; type: "QVariant" }
            Parameter { name: "end"; type: "QVariant" }
        }
        Method { name: "selectAll"; type: "QVariant" }
        Method { name: "selectWord"; type: "QVariant" }
        Method { name: "undo"; type: "QVariant" }
        Property { name: "frameVisible"; type: "bool" }
        Property { name: "highlightOnFocus"; type: "bool" }
        Property { name: "contentItem"; type: "QQuickItem"; isPointer: true }
        Property { name: "__scroller"; type: "QQuickItem"; isPointer: true }
        Property { name: "__scrollBarTopMargin"; type: "int" }
        Property { name: "__viewTopMargin"; type: "int" }
        Property { name: "style"; type: "QQmlComponent"; isPointer: true }
        Property { name: "__style"; type: "Style_QMLTYPE_3"; isPointer: true }
        Property { name: "horizontalScrollBarPolicy"; type: "int" }
        Property { name: "verticalScrollBarPolicy"; type: "int" }
        Property { name: "viewport"; type: "QQuickItem"; isReadonly: true; isPointer: true }
        Property { name: "flickableItem"; type: "QQuickFlickable"; isReadonly: true; isPointer: true }
        Property { name: "__wheelAreaScrollSpeed"; type: "double" }
        Property {
            name: "__horizontalScrollBar"
            type: "ScrollBar_QMLTYPE_27"
            isReadonly: true
            isPointer: true
        }
        Property {
            name: "__verticalScrollBar"
            type: "ScrollBar_QMLTYPE_27"
            isReadonly: true
            isPointer: true
        }
    }
    Component {
        prototype: "QQuickFocusScope"
        name: "QtQuick.Controls/TextField 1.0"
        exports: ["QtQuick.Controls/TextField 1.0"]
        exportMetaObjectRevisions: [0]
        isComposite: true
        defaultProperty: "data"
        Property { name: "inputMethodComposing"; type: "bool"; isReadonly: true }
        Property { name: "selectByMouse"; type: "bool" }
        Property { name: "menu"; type: "QQmlComponent"; isPointer: true }
        Property { name: "acceptableInput"; type: "bool"; isReadonly: true }
        Property { name: "activeFocusOnPress"; type: "bool" }
        Property { name: "canPaste"; type: "bool"; isReadonly: true }
        Property { name: "canRedo"; type: "bool"; isReadonly: true }
        Property { name: "canUndo"; type: "bool"; isReadonly: true }
        Property { name: "textColor"; type: "QColor" }
        Property { name: "cursorPosition"; type: "int" }
        Property { name: "cursorRectangle"; type: "QRectF"; isReadonly: true }
        Property { name: "displayText"; type: "string"; isReadonly: true }
        Property { name: "echoMode"; type: "int" }
        Property { name: "font"; type: "QFont" }
        Property { name: "horizontalAlignment"; type: "int" }
        Property { name: "effectiveHorizontalAlignment"; type: "int"; isReadonly: true }
        Property { name: "verticalAlignment"; type: "int" }
        Property { name: "inputMask"; type: "string" }
        Property { name: "inputMethodHints"; type: "int" }
        Property { name: "length"; type: "int"; isReadonly: true }
        Property { name: "maximumLength"; type: "int" }
        Property { name: "placeholderText"; type: "string" }
        Property { name: "readOnly"; type: "bool" }
        Property { name: "selectedText"; type: "string"; isReadonly: true }
        Property { name: "selectionEnd"; type: "int"; isReadonly: true }
        Property { name: "selectionStart"; type: "int"; isReadonly: true }
        Property { name: "text"; type: "string" }
        Property { name: "validator"; type: "QValidator"; isPointer: true }
        Property { name: "hovered"; type: "bool"; isReadonly: true }
        Property { name: "__contentHeight"; type: "double"; isReadonly: true }
        Property { name: "__contentWidth"; type: "double"; isReadonly: true }
        Property { name: "__baselineOffset"; type: "double" }
        Signal { name: "accepted" }
        Signal { name: "editingFinished" }
        Method { name: "copy"; type: "QVariant" }
        Method { name: "cut"; type: "QVariant" }
        Method { name: "deselect"; type: "QVariant" }
        Method {
            name: "getText"
            type: "QVariant"
            Parameter { name: "start"; type: "QVariant" }
            Parameter { name: "end"; type: "QVariant" }
        }
        Method {
            name: "insert"
            type: "QVariant"
            Parameter { name: "position"; type: "QVariant" }
            Parameter { name: "text"; type: "QVariant" }
        }
        Method {
            name: "isRightToLeft"
            type: "QVariant"
            Parameter { name: "start"; type: "QVariant" }
            Parameter { name: "end"; type: "QVariant" }
        }
        Method { name: "paste"; type: "QVariant" }
        Method { name: "redo"; type: "QVariant" }
        Method {
            name: "remove"
            type: "QVariant"
            Parameter { name: "start"; type: "QVariant" }
            Parameter { name: "end"; type: "QVariant" }
        }
        Method {
            name: "select"
            type: "QVariant"
            Parameter { name: "start"; type: "QVariant" }
            Parameter { name: "end"; type: "QVariant" }
        }
        Method { name: "selectAll"; type: "QVariant" }
        Method { name: "selectWord"; type: "QVariant" }
        Method { name: "undo"; type: "QVariant" }
        Property { name: "style"; type: "QQmlComponent"; isPointer: true }
        Property { name: "__style"; type: "QObject"; isPointer: true }
        Property { name: "__panel"; type: "QQuickItem"; isPointer: true }
        Property { name: "styleHints"; type: "QVariant" }
        Property { name: "__styleData"; type: "QObject"; isPointer: true }
    }
    Component {
        prototype: "QQuickText"
        name: "QtQuick.Extras.Private/TextSingleton 1.0"
        exports: ["QtQuick.Extras.Private/TextSingleton 1.0"]
        exportMetaObjectRevisions: [0]
        isComposite: true
        isCreatable: false
        isSingleton: true
        defaultProperty: "data"
    }
    Component {
        prototype: "QQuickFocusScope"
        name: "QtQuick.Extras/ToggleButton 1.0"
        exports: ["QtQuick.Extras/ToggleButton 1.0"]
        exportMetaObjectRevisions: [0]
        isComposite: true
        defaultProperty: "data"
        Property { name: "isDefault"; type: "bool" }
        Property { name: "menu"; type: "Menu_QMLTYPE_52"; isPointer: true }
        Property { name: "checkable"; type: "bool" }
        Property { name: "checked"; type: "bool" }
        Property { name: "exclusiveGroup"; type: "QQuickExclusiveGroup"; isPointer: true }
        Property { name: "action"; type: "QQuickAction"; isPointer: true }
        Property { name: "activeFocusOnPress"; type: "bool" }
        Property { name: "text"; type: "string" }
        Property { name: "tooltip"; type: "string" }
        Property { name: "iconSource"; type: "QUrl" }
        Property { name: "iconName"; type: "string" }
        Property { name: "__position"; type: "string" }
        Property { name: "__iconOverriden"; type: "bool"; isReadonly: true }
        Property { name: "__action"; type: "QQuickAction"; isPointer: true }
        Property { name: "__iconAction"; type: "QQuickAction"; isReadonly: true; isPointer: true }
        Property { name: "__behavior"; type: "QVariant" }
        Property { name: "__effectivePressed"; type: "bool" }
        Property { name: "pressed"; type: "bool"; isReadonly: true }
        Property { name: "hovered"; type: "bool"; isReadonly: true }
        Signal { name: "clicked" }
        Method { name: "accessiblePressAction"; type: "QVariant" }
        Property { name: "style"; type: "QQmlComponent"; isPointer: true }
        Property { name: "__style"; type: "QObject"; isPointer: true }
        Property { name: "__panel"; type: "QQuickItem"; isPointer: true }
        Property { name: "styleHints"; type: "QVariant" }
        Property { name: "__styleData"; type: "QObject"; isPointer: true }
    }
    Component {
        prototype: "QQuickFocusScope"
        name: "QtQuick.Controls/ToolBar 1.0"
        exports: ["QtQuick.Controls/ToolBar 1.0"]
        exportMetaObjectRevisions: [0]
        isComposite: true
        defaultProperty: "__content"
        Property { name: "style"; type: "QQmlComponent"; isPointer: true }
        Property { name: "__panel"; type: "QQuickItem"; isPointer: true }
        Property { name: "__menu"; type: "QVariant" }
        Property { name: "__style"; type: "QObject"; isReadonly: true; isPointer: true }
        Property { name: "__content"; type: "QObject"; isList: true; isReadonly: true }
        Property { name: "contentItem"; type: "QQuickItem"; isReadonly: true; isPointer: true }
    }
    Component {
        prototype: "QQuickFocusScope"
        name: "QtQuick.Controls/ToolButton 1.0"
        exports: ["QtQuick.Controls/ToolButton 1.0"]
        exportMetaObjectRevisions: [0]
        isComposite: true
        defaultProperty: "data"
        Property { name: "isDefault"; type: "bool" }
        Property { name: "menu"; type: "Menu_QMLTYPE_52"; isPointer: true }
        Property { name: "checkable"; type: "bool" }
        Property { name: "checked"; type: "bool" }
        Property { name: "exclusiveGroup"; type: "QQuickExclusiveGroup"; isPointer: true }
        Property { name: "action"; type: "QQuickAction"; isPointer: true }
        Property { name: "activeFocusOnPress"; type: "bool" }
        Property { name: "text"; type: "string" }
        Property { name: "tooltip"; type: "string" }
        Property { name: "iconSource"; type: "QUrl" }
        Property { name: "iconName"; type: "string" }
        Property { name: "__position"; type: "string" }
        Property { name: "__iconOverriden"; type: "bool"; isReadonly: true }
        Property { name: "__action"; type: "QQuickAction"; isPointer: true }
        Property { name: "__iconAction"; type: "QQuickAction"; isReadonly: true; isPointer: true }
        Property { name: "__behavior"; type: "QVariant" }
        Property { name: "__effectivePressed"; type: "bool" }
        Property { name: "pressed"; type: "bool"; isReadonly: true }
        Property { name: "hovered"; type: "bool"; isReadonly: true }
        Signal { name: "clicked" }
        Method { name: "accessiblePressAction"; type: "QVariant" }
        Property { name: "style"; type: "QQmlComponent"; isPointer: true }
        Property { name: "__style"; type: "QObject"; isPointer: true }
        Property { name: "__panel"; type: "QQuickItem"; isPointer: true }
        Property { name: "styleHints"; type: "QVariant" }
        Property { name: "__styleData"; type: "QObject"; isPointer: true }
    }
    Component {
        prototype: "QQuickFocusScope"
        name: "QtQuick.Controls/TreeView 1.5"
        exports: ["QtQuick.Controls/TreeView 1.5"]
        exportMetaObjectRevisions: [5]
        isComposite: true
        defaultProperty: "__columns"
        Property { name: "model"; type: "QVariant" }
        Property { name: "currentIndex"; type: "QVariant"; isReadonly: true }
        Property { name: "selection"; type: "QItemSelectionModel"; isPointer: true }
        Property { name: "rootIndex"; type: "QModelIndex" }
        Signal {
            name: "activated"
            Parameter { name: "index"; type: "QVariant" }
        }
        Signal {
            name: "clicked"
            Parameter { name: "index"; type: "QVariant" }
        }
        Signal {
            name: "doubleClicked"
            Parameter { name: "index"; type: "QVariant" }
        }
        Signal {
            name: "pressAndHold"
            Parameter { name: "index"; type: "QVariant" }
        }
        Signal {
            name: "expanded"
            Parameter { name: "index"; type: "QVariant" }
        }
        Signal {
            name: "collapsed"
            Parameter { name: "index"; type: "QVariant" }
        }
        Method {
            name: "isExpanded"
            type: "QVariant"
            Parameter { name: "index"; type: "QVariant" }
        }
        Method {
            name: "collapse"
            type: "QVariant"
            Parameter { name: "index"; type: "QVariant" }
        }
        Method {
            name: "expand"
            type: "QVariant"
            Parameter { name: "index"; type: "QVariant" }
        }
        Method {
            name: "indexAt"
            type: "QVariant"
            Parameter { name: "x"; type: "QVariant" }
            Parameter { name: "y"; type: "QVariant" }
        }
        Property { name: "alternatingRowColors"; type: "bool" }
        Property { name: "headerVisible"; type: "bool" }
        Property { name: "itemDelegate"; type: "QQmlComponent"; isPointer: true }
        Property { name: "rowDelegate"; type: "QQmlComponent"; isPointer: true }
        Property { name: "headerDelegate"; type: "QQmlComponent"; isPointer: true }
        Property { name: "sortIndicatorColumn"; type: "int" }
        Property { name: "sortIndicatorVisible"; type: "bool" }
        Property { name: "sortIndicatorOrder"; type: "int" }
        Property { name: "selectionMode"; type: "int" }
        Property { name: "__viewTypeName"; type: "string" }
        Property { name: "__isTreeView"; type: "bool"; isReadonly: true }
        Property { name: "__itemDelegateLoader"; type: "QQmlComponent"; isPointer: true }
        Property { name: "__model"; type: "QVariant" }
        Property { name: "__activateItemOnSingleClick"; type: "bool" }
        Property { name: "__mouseArea"; type: "QQuickItem"; isPointer: true }
        Property { name: "backgroundVisible"; type: "bool" }
        Property { name: "contentHeader"; type: "QQmlComponent"; isPointer: true }
        Property { name: "contentFooter"; type: "QQmlComponent"; isPointer: true }
        Property { name: "columnCount"; type: "int"; isReadonly: true }
        Property { name: "section"; type: "QQuickViewSection"; isReadonly: true; isPointer: true }
        Property { name: "__columns"; type: "QObject"; isList: true; isReadonly: true }
        Property { name: "__currentRowItem"; type: "QQuickItem"; isReadonly: true; isPointer: true }
        Property { name: "__currentRow"; type: "int" }
        Property { name: "__listView"; type: "QQuickListView"; isReadonly: true; isPointer: true }
        Method {
            name: "addColumn"
            type: "QVariant"
            Parameter { name: "column"; type: "QVariant" }
        }
        Method {
            name: "insertColumn"
            type: "QVariant"
            Parameter { name: "index"; type: "QVariant" }
            Parameter { name: "column"; type: "QVariant" }
        }
        Method {
            name: "removeColumn"
            type: "QVariant"
            Parameter { name: "index"; type: "QVariant" }
        }
        Method {
            name: "moveColumn"
            type: "QVariant"
            Parameter { name: "from"; type: "QVariant" }
            Parameter { name: "to"; type: "QVariant" }
        }
        Method {
            name: "getColumn"
            type: "QVariant"
            Parameter { name: "index"; type: "QVariant" }
        }
        Method { name: "resizeColumnsToContents"; type: "QVariant" }
        Property { name: "frameVisible"; type: "bool" }
        Property { name: "highlightOnFocus"; type: "bool" }
        Property { name: "contentItem"; type: "QQuickItem"; isPointer: true }
        Property { name: "__scroller"; type: "QQuickItem"; isPointer: true }
        Property { name: "__scrollBarTopMargin"; type: "int" }
        Property { name: "__viewTopMargin"; type: "int" }
        Property { name: "style"; type: "QQmlComponent"; isPointer: true }
        Property { name: "__style"; type: "Style_QMLTYPE_3"; isPointer: true }
        Property { name: "horizontalScrollBarPolicy"; type: "int" }
        Property { name: "verticalScrollBarPolicy"; type: "int" }
        Property { name: "viewport"; type: "QQuickItem"; isReadonly: true; isPointer: true }
        Property { name: "flickableItem"; type: "QQuickFlickable"; isReadonly: true; isPointer: true }
        Property { name: "__wheelAreaScrollSpeed"; type: "double" }
        Property {
            name: "__horizontalScrollBar"
            type: "ScrollBar_QMLTYPE_27"
            isReadonly: true
            isPointer: true
        }
        Property {
            name: "__verticalScrollBar"
            type: "ScrollBar_QMLTYPE_27"
            isReadonly: true
            isPointer: true
        }
    }
    Component {
        prototype: "QQuickFocusScope"
        name: "QtQuick.Controls/TreeView 1.4"
        exports: ["QtQuick.Controls/TreeView 1.4"]
        exportMetaObjectRevisions: [4]
        isComposite: true
        defaultProperty: "__columns"
        Property { name: "model"; type: "QVariant" }
        Property { name: "currentIndex"; type: "QVariant"; isReadonly: true }
        Property { name: "selection"; type: "QItemSelectionModel"; isPointer: true }
        Property { name: "rootIndex"; type: "QModelIndex" }
        Signal {
            name: "activated"
            Parameter { name: "index"; type: "QVariant" }
        }
        Signal {
            name: "clicked"
            Parameter { name: "index"; type: "QVariant" }
        }
        Signal {
            name: "doubleClicked"
            Parameter { name: "index"; type: "QVariant" }
        }
        Signal {
            name: "pressAndHold"
            Parameter { name: "index"; type: "QVariant" }
        }
        Signal {
            name: "expanded"
            Parameter { name: "index"; type: "QVariant" }
        }
        Signal {
            name: "collapsed"
            Parameter { name: "index"; type: "QVariant" }
        }
        Method {
            name: "isExpanded"
            type: "QVariant"
            Parameter { name: "index"; type: "QVariant" }
        }
        Method {
            name: "collapse"
            type: "QVariant"
            Parameter { name: "index"; type: "QVariant" }
        }
        Method {
            name: "expand"
            type: "QVariant"
            Parameter { name: "index"; type: "QVariant" }
        }
        Method {
            name: "indexAt"
            type: "QVariant"
            Parameter { name: "x"; type: "QVariant" }
            Parameter { name: "y"; type: "QVariant" }
        }
        Property { name: "alternatingRowColors"; type: "bool" }
        Property { name: "headerVisible"; type: "bool" }
        Property { name: "itemDelegate"; type: "QQmlComponent"; isPointer: true }
        Property { name: "rowDelegate"; type: "QQmlComponent"; isPointer: true }
        Property { name: "headerDelegate"; type: "QQmlComponent"; isPointer: true }
        Property { name: "sortIndicatorColumn"; type: "int" }
        Property { name: "sortIndicatorVisible"; type: "bool" }
        Property { name: "sortIndicatorOrder"; type: "int" }
        Property { name: "selectionMode"; type: "int" }
        Property { name: "__viewTypeName"; type: "string" }
        Property { name: "__isTreeView"; type: "bool"; isReadonly: true }
        Property { name: "__itemDelegateLoader"; type: "QQmlComponent"; isPointer: true }
        Property { name: "__model"; type: "QVariant" }
        Property { name: "__activateItemOnSingleClick"; type: "bool" }
        Property { name: "__mouseArea"; type: "QQuickItem"; isPointer: true }
        Property { name: "backgroundVisible"; type: "bool" }
        Property { name: "contentHeader"; type: "QQmlComponent"; isPointer: true }
        Property { name: "contentFooter"; type: "QQmlComponent"; isPointer: true }
        Property { name: "columnCount"; type: "int"; isReadonly: true }
        Property { name: "section"; type: "QQuickViewSection"; isReadonly: true; isPointer: true }
        Property { name: "__columns"; type: "QObject"; isList: true; isReadonly: true }
        Property { name: "__currentRowItem"; type: "QQuickItem"; isReadonly: true; isPointer: true }
        Property { name: "__currentRow"; type: "int" }
        Property { name: "__listView"; type: "QQuickListView"; isReadonly: true; isPointer: true }
        Method {
            name: "addColumn"
            type: "QVariant"
            Parameter { name: "column"; type: "QVariant" }
        }
        Method {
            name: "insertColumn"
            type: "QVariant"
            Parameter { name: "index"; type: "QVariant" }
            Parameter { name: "column"; type: "QVariant" }
        }
        Method {
            name: "removeColumn"
            type: "QVariant"
            Parameter { name: "index"; type: "QVariant" }
        }
        Method {
            name: "moveColumn"
            type: "QVariant"
            Parameter { name: "from"; type: "QVariant" }
            Parameter { name: "to"; type: "QVariant" }
        }
        Method {
            name: "getColumn"
            type: "QVariant"
            Parameter { name: "index"; type: "QVariant" }
        }
        Method { name: "resizeColumnsToContents"; type: "QVariant" }
        Property { name: "frameVisible"; type: "bool" }
        Property { name: "highlightOnFocus"; type: "bool" }
        Property { name: "contentItem"; type: "QQuickItem"; isPointer: true }
        Property { name: "__scroller"; type: "QQuickItem"; isPointer: true }
        Property { name: "__scrollBarTopMargin"; type: "int" }
        Property { name: "__viewTopMargin"; type: "int" }
        Property { name: "style"; type: "QQmlComponent"; isPointer: true }
        Property { name: "__style"; type: "Style_QMLTYPE_3"; isPointer: true }
        Property { name: "horizontalScrollBarPolicy"; type: "int" }
        Property { name: "verticalScrollBarPolicy"; type: "int" }
        Property { name: "viewport"; type: "QQuickItem"; isReadonly: true; isPointer: true }
        Property { name: "flickableItem"; type: "QQuickFlickable"; isReadonly: true; isPointer: true }
        Property { name: "__wheelAreaScrollSpeed"; type: "double" }
        Property {
            name: "__horizontalScrollBar"
            type: "ScrollBar_QMLTYPE_27"
            isReadonly: true
            isPointer: true
        }
        Property {
            name: "__verticalScrollBar"
            type: "ScrollBar_QMLTYPE_27"
            isReadonly: true
            isPointer: true
        }
    }
    Component {
        prototype: "QQuickFocusScope"
        name: "QtQuick.Extras/Tumbler 1.2"
        exports: ["QtQuick.Extras/Tumbler 1.2"]
        exportMetaObjectRevisions: [2]
        isComposite: true
        defaultProperty: "data"
        Property { name: "__highlightMoveDuration"; type: "int" }
        Property { name: "columnCount"; type: "int"; isReadonly: true }
        Property { name: "__columnRow"; type: "QQuickRow"; isReadonly: true; isPointer: true }
        Property { name: "__movementDelayTimer"; type: "QQmlTimer"; isReadonly: true; isPointer: true }
        Method {
            name: "__isValidColumnIndex"
            type: "QVariant"
            Parameter { name: "index"; type: "QVariant" }
        }
        Method {
            name: "__isValidColumnAndItemIndex"
            type: "QVariant"
            Parameter { name: "columnIndex"; type: "QVariant" }
            Parameter { name: "itemIndex"; type: "QVariant" }
        }
        Method {
            name: "currentIndexAt"
            type: "QVariant"
            Parameter { name: "columnIndex"; type: "QVariant" }
        }
        Method {
            name: "setCurrentIndexAt"
            type: "QVariant"
            Parameter { name: "columnIndex"; type: "QVariant" }
            Parameter { name: "itemIndex"; type: "QVariant" }
        }
        Method {
            name: "getColumn"
            type: "QVariant"
            Parameter { name: "columnIndex"; type: "QVariant" }
        }
        Method {
            name: "addColumn"
            type: "QVariant"
            Parameter { name: "column"; type: "QVariant" }
        }
        Method {
            name: "insertColumn"
            type: "QVariant"
            Parameter { name: "index"; type: "QVariant" }
            Parameter { name: "column"; type: "QVariant" }
        }
        Method {
            name: "__viewAt"
            type: "QVariant"
            Parameter { name: "index"; type: "QVariant" }
        }
        Property { name: "style"; type: "QQmlComponent"; isPointer: true }
        Property { name: "__style"; type: "QObject"; isPointer: true }
        Property { name: "__panel"; type: "QQuickItem"; isPointer: true }
        Property { name: "styleHints"; type: "QVariant" }
        Property { name: "__styleData"; type: "QObject"; isPointer: true }
    }
    Component {
        prototype: "QObject"
        name: "QtQuick.Extras/TumblerColumn 1.2"
        exports: ["QtQuick.Extras/TumblerColumn 1.2"]
        exportMetaObjectRevisions: [2]
        isComposite: true
        Property { name: "__tumbler"; type: "QQuickItem"; isPointer: true }
        Property { name: "__index"; type: "int" }
        Property { name: "__currentIndex"; type: "int" }
        Property { name: "model"; type: "QVariant" }
        Property { name: "role"; type: "string" }
        Property { name: "delegate"; type: "QQmlComponent"; isPointer: true }
        Property { name: "highlight"; type: "QQmlComponent"; isPointer: true }
        Property { name: "columnForeground"; type: "QQmlComponent"; isPointer: true }
        Property { name: "visible"; type: "bool" }
        Property { name: "activeFocus"; type: "bool"; isReadonly: true }
        Property { name: "width"; type: "double" }
        Property { name: "currentIndex"; type: "int"; isReadonly: true }
    }
}
```
