## Supplementary material for "The smfBox: an open-source platform for single-molecule FRET": smOTTER operational software: plugins.qmltypes

```
import QtQuick.tooling 1.2

// This file describes the plugin-supplied types contained in the library.
// It is used for QML tooling purposes only.
//
// This file was auto-generated by:
// 'qmlplugindump -nonrelocatable QtQuick.Dialogs.Private 1.1'

Module {
    dependencies: []
    Component {
        name: "QAbstractItemModel"
        prototype: "QObject"
        Enum {
            name: "LayoutChangeHint"
            values: {
                "NoLayoutChangeHint": 0,
                "VerticalSortHint": 1,
                "HorizontalSortHint": 2
            }
        }
        Signal {
            name: "dataChanged"
            Parameter { name: "topLeft"; type: "QModelIndex" }
            Parameter { name: "bottomRight"; type: "QModelIndex" }
            Parameter { name: "roles"; type: "QVector<int>" }
        }
        Signal {
            name: "dataChanged"
            Parameter { name: "topLeft"; type: "QModelIndex" }
            Parameter { name: "bottomRight"; type: "QModelIndex" }
        }
        Signal {
            name: "headerDataChanged"
            Parameter { name: "orientation"; type: "Qt::Orientation" }
            Parameter { name: "first"; type: "int" }
            Parameter { name: "last"; type: "int" }
        }
        Signal {
            name: "layoutChanged"
            Parameter { name: "parents"; type: "QList<QPersistentModelIndex>" }
            Parameter { name: "hint"; type: "QAbstractItemModel::LayoutChangeHint" }
        }
        Signal {
            name: "layoutChanged"
            Parameter { name: "parents"; type: "QList<QPersistentModelIndex>" }
        }
        Signal { name: "layoutChanged" }
        Signal {
            name: "layoutAboutToBeChanged"
            Parameter { name: "parents"; type: "QList<QPersistentModelIndex>" }
            Parameter { name: "hint"; type: "QAbstractItemModel::LayoutChangeHint" }
        }
        Signal {
            name: "layoutAboutToBeChanged"
            Parameter { name: "parents"; type: "QList<QPersistentModelIndex>" }
        }
        Signal { name: "layoutAboutToBeChanged" }
        Signal {
            name: "rowsAboutToBeInserted"
            Parameter { name: "parent"; type: "QModelIndex" }
            Parameter { name: "first"; type: "int" }
            Parameter { name: "last"; type: "int" }
        }
        Signal {
            name: "rowsInserted"
            Parameter { name: "parent"; type: "QModelIndex" }
            Parameter { name: "first"; type: "int" }
            Parameter { name: "last"; type: "int" }
        }
        Signal {
            name: "rowsAboutToBeRemoved"
            Parameter { name: "parent"; type: "QModelIndex" }
            Parameter { name: "first"; type: "int" }
            Parameter { name: "last"; type: "int" }
        }
        Signal {
            name: "rowsRemoved"
            Parameter { name: "parent"; type: "QModelIndex" }
            Parameter { name: "first"; type: "int" }
            Parameter { name: "last"; type: "int" }
        }
        Signal {
            name: "columnsAboutToBeInserted"
            Parameter { name: "parent"; type: "QModelIndex" }
            Parameter { name: "first"; type: "int" }
            Parameter { name: "last"; type: "int" }
        }
        Signal {
            name: "columnsInserted"
            Parameter { name: "parent"; type: "QModelIndex" }
            Parameter { name: "first"; type: "int" }
            Parameter { name: "last"; type: "int" }
        }
        Signal {
            name: "columnsAboutToBeRemoved"
            Parameter { name: "parent"; type: "QModelIndex" }
            Parameter { name: "first"; type: "int" }
            Parameter { name: "last"; type: "int" }
        }
        Signal {
            name: "columnsRemoved"
            Parameter { name: "parent"; type: "QModelIndex" }
            Parameter { name: "first"; type: "int" }
            Parameter { name: "last"; type: "int" }
        }
        Signal { name: "modelAboutToBeReset" }
        Signal { name: "modelReset" }
        Signal {
            name: "rowsAboutToBeMoved"
            Parameter { name: "sourceParent"; type: "QModelIndex" }
            Parameter { name: "sourceStart"; type: "int" }
            Parameter { name: "sourceEnd"; type: "int" }
            Parameter { name: "destinationParent"; type: "QModelIndex" }
            Parameter { name: "destinationRow"; type: "int" }
        }
        Signal {
            name: "rowsMoved"
            Parameter { name: "parent"; type: "QModelIndex" }
            Parameter { name: "start"; type: "int" }
            Parameter { name: "end"; type: "int" }
            Parameter { name: "destination"; type: "QModelIndex" }
            Parameter { name: "row"; type: "int" }
        }
        Signal {
            name: "columnsAboutToBeMoved"
            Parameter { name: "sourceParent"; type: "QModelIndex" }
            Parameter { name: "sourceStart"; type: "int" }
            Parameter { name: "sourceEnd"; type: "int" }
            Parameter { name: "destinationParent"; type: "QModelIndex" }
            Parameter { name: "destinationColumn"; type: "int" }
        }
        Signal {
            name: "columnsMoved"
            Parameter { name: "parent"; type: "QModelIndex" }
            Parameter { name: "start"; type: "int" }
            Parameter { name: "end"; type: "int" }
            Parameter { name: "destination"; type: "QModelIndex" }
            Parameter { name: "column"; type: "int" }
        }
        Method { name: "submit"; type: "bool" }
        Method { name: "revert" }
        Method {
            name: "hasIndex"
            type: "bool"
            Parameter { name: "row"; type: "int" }
            Parameter { name: "column"; type: "int" }
            Parameter { name: "parent"; type: "QModelIndex" }
        }
        Method {
            name: "hasIndex"
            type: "bool"
            Parameter { name: "row"; type: "int" }
            Parameter { name: "column"; type: "int" }
        }
        Method {
            name: "index"
            type: "QModelIndex"
            Parameter { name: "row"; type: "int" }
            Parameter { name: "column"; type: "int" }
            Parameter { name: "parent"; type: "QModelIndex" }
        }
        Method {
            name: "index"
            type: "QModelIndex"
            Parameter { name: "row"; type: "int" }
            Parameter { name: "column"; type: "int" }
        }
        Method {
            name: "parent"
            type: "QModelIndex"
            Parameter { name: "child"; type: "QModelIndex" }
        }
        Method {
            name: "sibling"
            type: "QModelIndex"
            Parameter { name: "row"; type: "int" }
            Parameter { name: "column"; type: "int" }
            Parameter { name: "idx"; type: "QModelIndex" }
        }
        Method {
            name: "rowCount"
            type: "int"
            Parameter { name: "parent"; type: "QModelIndex" }
        }
        Method { name: "rowCount"; type: "int" }
        Method {
            name: "columnCount"
            type: "int"
            Parameter { name: "parent"; type: "QModelIndex" }
        }
        Method { name: "columnCount"; type: "int" }
        Method {
            name: "hasChildren"
            type: "bool"
            Parameter { name: "parent"; type: "QModelIndex" }
        }
        Method { name: "hasChildren"; type: "bool" }
        Method {
            name: "data"
            type: "QVariant"
            Parameter { name: "index"; type: "QModelIndex" }
            Parameter { name: "role"; type: "int" }
        }
        Method {
            name: "data"
            type: "QVariant"
            Parameter { name: "index"; type: "QModelIndex" }
        }
        Method {
            name: "setData"
            type: "bool"
            Parameter { name: "index"; type: "QModelIndex" }
            Parameter { name: "value"; type: "QVariant" }
            Parameter { name: "role"; type: "int" }
        }
        Method {
            name: "setData"
            type: "bool"
            Parameter { name: "index"; type: "QModelIndex" }
            Parameter { name: "value"; type: "QVariant" }
        }
        Method {
            name: "headerData"
            type: "QVariant"
            Parameter { name: "section"; type: "int" }
            Parameter { name: "orientation"; type: "Qt::Orientation" }
            Parameter { name: "role"; type: "int" }
        }
        Method {
            name: "headerData"
            type: "QVariant"
            Parameter { name: "section"; type: "int" }
            Parameter { name: "orientation"; type: "Qt::Orientation" }
        }
        Method {
            name: "fetchMore"
            Parameter { name: "parent"; type: "QModelIndex" }
        }
        Method {
            name: "canFetchMore"
            type: "bool"
            Parameter { name: "parent"; type: "QModelIndex" }
        }
        Method {
            name: "flags"
            type: "Qt::ItemFlags"
            Parameter { name: "index"; type: "QModelIndex" }
        }
        Method {
            name: "match"
            type: "QModelIndexList"
            Parameter { name: "start"; type: "QModelIndex" }
            Parameter { name: "role"; type: "int" }
            Parameter { name: "value"; type: "QVariant" }
            Parameter { name: "hits"; type: "int" }
            Parameter { name: "flags"; type: "Qt::MatchFlags" }
        }
        Method {
            name: "match"
            type: "QModelIndexList"
            Parameter { name: "start"; type: "QModelIndex" }
            Parameter { name: "role"; type: "int" }
            Parameter { name: "value"; type: "QVariant" }
            Parameter { name: "hits"; type: "int" }
        }
        Method {
            name: "match"
            type: "QModelIndexList"
            Parameter { name: "start"; type: "QModelIndex" }
            Parameter { name: "role"; type: "int" }
            Parameter { name: "value"; type: "QVariant" }
        }
    }
    Component { name: "QAbstractListModel"; prototype: "QAbstractItemModel" }
    Component {
        name: "QQuickFontListModel"
        prototype: "QAbstractListModel"
        exports: ["QtQuick.Dialogs.Private/FontListModel 1.1"]
        exportMetaObjectRevisions: [0]
        Property { name: "writingSystem"; type: "string" }
        Property { name: "scalableFonts"; type: "bool" }
        Property { name: "nonScalableFonts"; type: "bool" }
        Property { name: "monospacedFonts"; type: "bool" }
        Property { name: "proportionalFonts"; type: "bool" }
        Property { name: "count"; type: "int"; isReadonly: true }
        Signal { name: "rowCountChanged" }
        Method {
            name: "setScalableFonts"
            Parameter { name: "arg"; type: "bool" }
        }
        Method {
            name: "setNonScalableFonts"
            Parameter { name: "arg"; type: "bool" }
        }
        Method {
            name: "setMonospacedFonts"
            Parameter { name: "arg"; type: "bool" }
        }
        Method {
            name: "setProportionalFonts"
            Parameter { name: "arg"; type: "bool" }
        }
        Method {
            name: "get"
            type: "QJSValue"
            Parameter { name: "index"; type: "int" }
        }
        Method { name: "pointSizes"; type: "QJSValue" }
    }
    Component {
        name: "QQuickWritingSystemListModel"
        prototype: "QAbstractListModel"
        exports: ["QtQuick.Dialogs.Private/WritingSystemListModel 1.1"]
        exportMetaObjectRevisions: [0]
        Property { name: "writingSystems"; type: "QStringList"; isReadonly: true }
        Property { name: "count"; type: "int"; isReadonly: true }
        Signal { name: "rowCountChanged" }
        Method {
            name: "get"
            type: "QJSValue"
            Parameter { name: "index"; type: "int" }
        }
    }
}
```
