## Supplementary material for "The smfBox: an open-source platform for single-molecule FRET": smOTTER operational software: qmldir

```
module QtQuick.Dialogs.Private
plugin dialogsprivateplugin
classname QtQuick2DialogsPrivatePlugin
typeinfo plugins.qmltypes
```
