## Supplementary material for "The smfBox: an open-source platform for single-molecule FRET": smOTTER operational software: ColorSlider.qml

```
/****************************************************************************
**
** Copyright (C) 2016 The Qt Company Ltd.
** Contact: https://www.qt.io/licensing/
**
** This file is part of the Qt Quick Dialogs module of the Qt Toolkit.
**
** $QT_BEGIN_LICENSE:LGPL$
** Commercial License Usage
** Licensees holding valid commercial Qt licenses may use this file in
** accordance with the commercial license agreement provided with the
** Software or, alternatively, in accordance with the terms contained in
** a written agreement between you and The Qt Company. For licensing terms
** and conditions see https://www.qt.io/terms-conditions. For further
** information use the contact form at https://www.qt.io/contact-us.
**
** GNU Lesser General Public License Usage
** Alternatively, this file may be used under the terms of the GNU Lesser
** General Public License version 3 as published by the Free Software
** Foundation and appearing in the file LICENSE.LGPL3 included in the
** packaging of this file. Please review the following information to
** ensure the GNU Lesser General Public License version 3 requirements
** will be met: https://www.gnu.org/licenses/lgpl-3.0.html.
**
** GNU General Public License Usage
** Alternatively, this file may be used under the terms of the GNU
** General Public License version 2.0 or (at your option) the GNU General
** Public license version 3 or any later version approved by the KDE Free
** Qt Foundation. The licenses are as published by the Free Software
** Foundation and appearing in the file LICENSE.GPL2 and LICENSE.GPL3
** included in the packaging of this file. Please review the following
** information to ensure the GNU General Public License requirements will
** be met: https://www.gnu.org/licenses/gpl-2.0.html and
** https://www.gnu.org/licenses/gpl-3.0.html.
**
** $QT_END_LICENSE$
**
****************************************************************************/

import QtQuick 2.2
import QtQuick.Controls.Private 1.0

Item {
    id: colorSlider

    property real value: 1
    property real maximum: 1
    property real minimum: 0
    property string text: ""
    property bool pressed: mouseArea.pressed
    property bool integer: false
    property Component trackDelegate
    property string handleSource: "../images/slider_handle.png"

    width: parent.width
    height: handle.height + textText.implicitHeight

    function updatePos() {
        if (maximum > minimum) {
            var pos = (track.width - 10) * (value - minimum) / (maximum - minimum) + 5;
            return Math.min(Math.max(pos, 5), track.width - 5) - 10;
        } else {
            return 5;
        }
    }

    SystemPalette { id: palette }

    Column {
        id: column
        width: parent.width
        spacing: 12
        Text {
            id: textText
            anchors.horizontalCenter: parent.horizontalCenter
            text: colorSlider.text
            anchors.left: parent.left
            color: palette.windowText
            renderType: Settings.isMobile ? Text.QtRendering : Text.NativeRendering
        }

        Item {
            id: track
            height: 8
            anchors.left: parent.left
            anchors.right: parent.right

            Loader {
                sourceComponent: trackDelegate
                width: parent.height
                height: parent.width
                y: width
            }

            BorderImage {
                source: "../images/sunken_frame.png"
                border.left: 8
                border.right: 8
                border.top:8
                border.bottom: 8
                anchors.fill: track
                anchors.margins: -1
                anchors.topMargin: -2
                anchors.leftMargin: -2
            }

            Image {
                id: handle
                anchors.verticalCenter: parent.verticalCenter
                smooth: true
                source: "../images/slider_handle.png"
                x: updatePos() - 8
                z: 1
            }

            MouseArea {
                id: mouseArea
                anchors {left: parent.left; right: parent.right; verticalCenter: parent.verticalCenter}
                height: handle.height
                width: handle.width
                preventStealing: true

                onPressed: {
                    var handleX = Math.max(0, Math.min(mouseX, mouseArea.width))
                    var realValue = (maximum - minimum) * handleX / mouseArea.width + minimum;
                    value = colorSlider.integer ? Math.round(realValue) : realValue;
                }

                onPositionChanged: {
                    if (pressed) {
                        var handleX = Math.max(0, Math.min(mouseX, mouseArea.width))
                        var realValue = (maximum - minimum) * handleX / mouseArea.width + minimum;
                        value = colorSlider.integer ? Math.round(realValue) : realValue;
                    }
                }
            }
        }
    }
}
```
