## Supplementary material for "The smfBox: an open-source platform for single-molecule FRET": smOTTER operational software: DefaultWindowDecoration.qml

```
/****************************************************************************
**
** Copyright (C) 2016 The Qt Company Ltd.
** Contact: https://www.qt.io/licensing/
**
** This file is part of the Qt Quick Dialogs module of the Qt Toolkit.
**
** $QT_BEGIN_LICENSE:LGPL$
** Commercial License Usage
** Licensees holding valid commercial Qt licenses may use this file in
** accordance with the commercial license agreement provided with the
** Software or, alternatively, in accordance with the terms contained in
** a written agreement between you and The Qt Company. For licensing terms
** and conditions see https://www.qt.io/terms-conditions. For further
** information use the contact form at https://www.qt.io/contact-us.
**
** GNU Lesser General Public License Usage
** Alternatively, this file may be used under the terms of the GNU Lesser
** General Public License version 3 as published by the Free Software
** Foundation and appearing in the file LICENSE.LGPL3 included in the
** packaging of this file. Please review the following information to
** ensure the GNU Lesser General Public License version 3 requirements
** will be met: https://www.gnu.org/licenses/lgpl-3.0.html.
**
** GNU General Public License Usage
** Alternatively, this file may be used under the terms of the GNU
** General Public License version 2.0 or (at your option) the GNU General
** Public license version 3 or any later version approved by the KDE Free
** Qt Foundation. The licenses are as published by the Free Software
** Foundation and appearing in the file LICENSE.GPL2 and LICENSE.GPL3
** included in the packaging of this file. Please review the following
** information to ensure the GNU General Public License requirements will
** be met: https://www.gnu.org/licenses/gpl-2.0.html and
** https://www.gnu.org/licenses/gpl-3.0.html.
**
** $QT_END_LICENSE$
**
****************************************************************************/

import QtQuick 2.2

Rectangle {
    color: "#80000000"
    anchors.fill: parent
    z: 1000000
    property alias content: borderImage.content
    property bool dismissOnOuterClick: true
    signal dismissed
    MouseArea {
        anchors.fill: parent
        onClicked: if (dismissOnOuterClick) dismissed()
        BorderImage {
            id: borderImage
            property Item content

            MouseArea { anchors.fill: parent }

            width: content ? content.width + 15 : 0
            height: content ? content.height + 15 : 0
            onWidthChanged: if (content) content.x = 5
            onHeightChanged: if (content) content.y = 5
            border { left: 10; top: 10; right: 10; bottom: 10 }
            clip: true
            source: "../images/window_border.png"
            anchors.centerIn: parent
            onContentChanged: if (content) content.parent = borderImage
        }
    }
}
```
