## Supplementary material for "The smfBox: an open-source platform for single-molecule FRET": smOTTER operational software: qmldir

```
ColorSlider 1.0 ColorSlider.qml
IconButtonStyle 1.0 IconButtonStyle.qml
IconGlyph 1.0 IconGlyph.qml
```
