## Supplementary material for "The smfBox: an open-source platform for single-molecule FRET": smOTTER operational software: qmldir

```
module QtQuick.Dialogs
plugin dialogplugin
classname QtQuick2DialogsPlugin
typeinfo plugins.qmltypes
depends Qt.labs.folderlistmodel 1.0
depends Qt.labs.settings 1.0
depends QtQuick.Dialogs.Private 1.0
depends QtQuick.Controls 1.3
depends QtQuick.PrivateWidgets 1.1
```
