## Supplementary material for "The smfBox: an open-source platform for single-molecule FRET": smOTTER operational software: CircularGauge.qml

```
/****************************************************************************
**
** Copyright (C) 2016 The Qt Company Ltd.
** Contact: https://www.qt.io/licensing/
**
** This file is part of the Qt Quick Extras module of the Qt Toolkit.
**
** $QT_BEGIN_LICENSE:LGPL$
** Commercial License Usage
** Licensees holding valid commercial Qt licenses may use this file in
** accordance with the commercial license agreement provided with the
** Software or, alternatively, in accordance with the terms contained in
** a written agreement between you and The Qt Company. For licensing terms
** and conditions see https://www.qt.io/terms-conditions. For further
** information use the contact form at https://www.qt.io/contact-us.
**
** GNU Lesser General Public License Usage
** Alternatively, this file may be used under the terms of the GNU Lesser
** General Public License version 3 as published by the Free Software
** Foundation and appearing in the file LICENSE.LGPL3 included in the
** packaging of this file. Please review the following information to
** ensure the GNU Lesser General Public License version 3 requirements
** will be met: https://www.gnu.org/licenses/lgpl-3.0.html.
**
** GNU General Public License Usage
** Alternatively, this file may be used under the terms of the GNU
** General Public License version 2.0 or (at your option) the GNU General
** Public license version 3 or any later version approved by the KDE Free
** Qt Foundation. The licenses are as published by the Free Software
** Foundation and appearing in the file LICENSE.GPL2 and LICENSE.GPL3
** included in the packaging of this file. Please review the following
** information to ensure the GNU General Public License requirements will
** be met: https://www.gnu.org/licenses/gpl-2.0.html and
** https://www.gnu.org/licenses/gpl-3.0.html.
**
** $QT_END_LICENSE$
**
****************************************************************************/

import QtQuick 2.2
// Workaround for QTBUG-37751; we need this import for RangeModel, although we shouldn't.
import QtQuick.Controls 1.4
import QtQuick.Controls.Styles 1.4
import QtQuick.Controls.Private 1.0
import QtQuick.Extras.Private 1.0

/*!
    \qmltype CircularGauge
    \inqmlmodule QtQuick.Extras
    \since 5.5
    \ingroup extras
    \ingroup extras-non-interactive
    \brief A gauge that displays a value within a range along an arc.

    \image circulargauge.png CircularGauge

    The CircularGauge is similar to traditional mechanical gauges that use a
    needle to display a value from some input, such as the speed of a vehicle or
    air pressure, for example.

    The minimum and maximum values displayable by the gauge can be set with the
    \l minimumValue and \l maximumValue properties. The angle at which these
    values are displayed can be set with the
    \l {CircularGaugeStyle::}{minimumValueAngle} and
    \l {CircularGaugeStyle::}{maximumValueAngle} properties of
    \l {CircularGaugeStyle}.

    Example:
    \code
    CircularGauge {
        value: accelerating ? maximumValue : 0
        anchors.centerIn: parent

        property bool accelerating: false

        Keys.onSpacePressed: accelerating = true
        Keys.onReleased: {
            if (event.key === Qt.Key_Space) {
                accelerating = false;
                event.accepted = true;
            }
        }

        Component.onCompleted: forceActiveFocus()

        Behavior on value {
            NumberAnimation {
                duration: 1000
            }
        }
    }
    \endcode

    You can create a custom appearance for a CircularGauge by assigning a
    \l {CircularGaugeStyle}.
*/

Control {
    id: circularGauge

    style: Settings.styleComponent(Settings.style, "CircularGaugeStyle.qml", circularGauge)

    /*!
        \qmlproperty real CircularGauge::minimumValue

        This property holds the smallest value displayed by the gauge.
    */
    property alias minimumValue: range.minimumValue

    /*!
        \qmlproperty real CircularGauge::maximumValue

        This property holds the largest value displayed by the gauge.
    */
    property alias maximumValue: range.maximumValue

    /*!
        This property holds the current value displayed by the gauge, which will
        always be between \l minimumValue and \l maximumValue, inclusive.
    */
    property alias value: range.value

    /*!
        \qmlproperty real CircularGauge::stepSize

        This property holds the size of the value increments that the needle
        displays.

        For example, when stepSize is \c 10 and value is \c 0, adding \c 5 to
        \l value will have no visible effect on the needle, although \l value
        will still be incremented. Adding an extra \c 5 to \l value will then
        cause the needle to point to \c 10.
    */
    property alias stepSize: range.stepSize

    /*!
        This property determines whether or not the gauge displays tickmarks,
        minor tickmarks, and labels.

        For more fine-grained control over what is displayed, the following
        style components of
        \l CircularGaugeStyle can be
        used:

        \list
            \li \l {CircularGaugeStyle::}{tickmark}
            \li \l {CircularGaugeStyle::}{minorTickmark}
            \li \l {CircularGaugeStyle::}{tickmarkLabel}
        \endlist
    */
    property bool tickmarksVisible: true

    RangeModel {
        id: range
        minimumValue: 0
        maximumValue: 100
        stepSize: 0
        value: minimumValue
    }
}
```
