## Supplementary material for "The smfBox: an open-source platform for single-molecule FRET": smOTTER operational software: DelayButton.qml

```
/****************************************************************************
**
** Copyright (C) 2016 The Qt Company Ltd.
** Contact: https://www.qt.io/licensing/
**
** This file is part of the Qt Quick Extras module of the Qt Toolkit.
**
** $QT_BEGIN_LICENSE:LGPL$
** Commercial License Usage
** Licensees holding valid commercial Qt licenses may use this file in
** accordance with the commercial license agreement provided with the
** Software or, alternatively, in accordance with the terms contained in
** a written agreement between you and The Qt Company. For licensing terms
** and conditions see https://www.qt.io/terms-conditions. For further
** information use the contact form at https://www.qt.io/contact-us.
**
** GNU Lesser General Public License Usage
** Alternatively, this file may be used under the terms of the GNU Lesser
** General Public License version 3 as published by the Free Software
** Foundation and appearing in the file LICENSE.LGPL3 included in the
** packaging of this file. Please review the following information to
** ensure the GNU Lesser General Public License version 3 requirements
** will be met: https://www.gnu.org/licenses/lgpl-3.0.html.
**
** GNU General Public License Usage
** Alternatively, this file may be used under the terms of the GNU
** General Public License version 2.0 or (at your option) the GNU General
** Public license version 3 or any later version approved by the KDE Free
** Qt Foundation. The licenses are as published by the Free Software
** Foundation and appearing in the file LICENSE.GPL2 and LICENSE.GPL3
** included in the packaging of this file. Please review the following
** information to ensure the GNU General Public License requirements will
** be met: https://www.gnu.org/licenses/gpl-2.0.html and
** https://www.gnu.org/licenses/gpl-3.0.html.
**
** $QT_END_LICENSE$
**
****************************************************************************/

import QtQuick 2.2
import QtQuick.Controls 1.4
import QtQuick.Controls.Styles 1.4
import QtQuick.Controls.Private 1.0

/*!
    \qmltype DelayButton
    \inherits QtQuickControls::Button
    \inqmlmodule QtQuick.Extras
    \since 5.5
    \ingroup extras
    \ingroup extras-interactive
    \brief A checkable button that triggers an action when held in long enough.

    \image delaybutton.png A DelayButton

    The DelayButton is a checkable button that incorporates a delay before
    the button becomes checked and the \l activated signal is emitted. This
    delay prevents accidental presses.

    The current progress is expressed as a decimal value between \c 0.0 and
    \c 1.0. The time it takes for \l activated to be emitted is measured in
    milliseconds, and can be set with the \l delay property.

    The progress is indicated by a progress indicator around the button. When
    the indicator reaches completion, it flashes.

    \image delaybutton-progress.png A DelayButton being held down
    A DelayButton being held down
    \image delaybutton-activated.png A DelayButton after being activated
    A DelayButton after being activated

    You can create a custom appearance for a DelayButton by assigning a
    \l {DelayButtonStyle}.
*/

Button {
    id: root

    style: Settings.styleComponent(Settings.style, "DelayButtonStyle.qml", root)

    /*!
        \qmlproperty real DelayButton::progress

        This property holds the current progress as displayed by the progress
        indicator, in the range \c 0.0 - \c 1.0.
    */
    readonly property alias progress: root.__progress

    /*!
        This property holds the time it takes (in milliseconds) for \l progress
        to reach \c 1.0 and emit \l activated.

        The default value is \c 3000 ms.
    */
    property int delay: 3000

    /*!
        This signal is emitted when \l progress reaches \c 1.0 and the button
        becomes checked.
    */
    signal activated


    /*! \internal */
    property real __progress: 0.0

    Behavior on __progress {
        id: progressBehavior

        NumberAnimation {
            id: numberAnimation
        }
    }

    Binding {
        // Force checkable to false to get full control over the checked -property
        target: root
        property: "checkable"
        value: false
    }

    onProgressChanged: {
        if (__progress === 1.0) {
            checked = true;
            activated();
        }
    }

    onCheckedChanged: {
        if (checked) {
            if (__progress < 1) {
                // Programmatically activated the button; don't animate.
                progressBehavior.enabled = false;
                __progress = 1;
                progressBehavior.enabled = true;
            }
        } else {
            // Unchecked the button after it was flashing; it should instantly stop
            // flashing (with no reversed progress bar).
            progressBehavior.enabled = false;
            __progress = 0;
            progressBehavior.enabled = true;
        }
    }

    onPressedChanged: {
        if (checked) {
            if (pressed) {
                // Pressed the button to stop the activation.
                checked = false;
            }
        } else {
            var effectiveDelay = pressed ? delay : delay * 0.3;
            // Not active. Either the button is being held down or let go.
            numberAnimation.duration = Math.max(0, (pressed ? 1 - __progress : __progress) * effectiveDelay);
            __progress = pressed ? 1 : 0;
        }
    }
}
```
