## Supplementary material for "The smfBox: an open-source platform for single-molecule FRET": smOTTER operational software: Dial.qml

```
/****************************************************************************
**
** Copyright (C) 2016 The Qt Company Ltd.
** Contact: https://www.qt.io/licensing/
**
** This file is part of the Qt Quick Extras module of the Qt Toolkit.
**
** $QT_BEGIN_LICENSE:LGPL$
** Commercial License Usage
** Licensees holding valid commercial Qt licenses may use this file in
** accordance with the commercial license agreement provided with the
** Software or, alternatively, in accordance with the terms contained in
** a written agreement between you and The Qt Company. For licensing terms
** and conditions see https://www.qt.io/terms-conditions. For further
** information use the contact form at https://www.qt.io/contact-us.
**
** GNU Lesser General Public License Usage
** Alternatively, this file may be used under the terms of the GNU Lesser
** General Public License version 3 as published by the Free Software
** Foundation and appearing in the file LICENSE.LGPL3 included in the
** packaging of this file. Please review the following information to
** ensure the GNU Lesser General Public License version 3 requirements
** will be met: https://www.gnu.org/licenses/lgpl-3.0.html.
**
** GNU General Public License Usage
** Alternatively, this file may be used under the terms of the GNU
** General Public License version 2.0 or (at your option) the GNU General
** Public license version 3 or any later version approved by the KDE Free
** Qt Foundation. The licenses are as published by the Free Software
** Foundation and appearing in the file LICENSE.GPL2 and LICENSE.GPL3
** included in the packaging of this file. Please review the following
** information to ensure the GNU General Public License requirements will
** be met: https://www.gnu.org/licenses/gpl-2.0.html and
** https://www.gnu.org/licenses/gpl-3.0.html.
**
** $QT_END_LICENSE$
**
****************************************************************************/

import QtQuick 2.2
import QtQuick.Controls 1.4
import QtQuick.Controls.Styles 1.4
import QtQuick.Controls.Private 1.0
import QtQuick.Extras 1.4
import QtQuick.Extras.Private 1.0

/*!
    \qmltype Dial
    \inqmlmodule QtQuick.Extras
    \since 5.5
    \ingroup extras
    \ingroup extras-interactive
    \brief A circular dial that is rotated to set a value.

    \image dial.png A Dial

    The Dial is similar to a traditional dial knob that is found on devices
    such as stereos or industrial equipment. It allows the user to specify a
    value within a range.

    Like CircularGauge, Dial can display tickmarks to give an indication of
    the current value. When a suitable stepSize is combined with
    \l {DialStyle::}{tickmarkStepSize},
    the dial "snaps" to each tickmark.

    You can create a custom appearance for a Dial by assigning a
    \l {DialStyle}.
*/

Control {
    id: dial

    activeFocusOnTab: true
    style: Settings.styleComponent(Settings.style, "DialStyle.qml", dial)

    /*!
        \qmlproperty real Dial::value

        The angle of the handle along the dial, in the range of
        \c 0.0 to \c 1.0.

        The default value is \c{0.0}.
    */
    property alias value: range.value

    /*!
        \qmlproperty real Dial::minimumValue

        The smallest value allowed by the dial.

        The default value is \c{0.0}.

        \sa value, maximumValue
    */
    property alias minimumValue: range.minimumValue

    /*!
        \qmlproperty real Dial::maximumValue

        The largest value allowed by the dial.

        The default value is \c{1.0}.

        \sa value, minimumValue
    */
    property alias maximumValue: range.maximumValue

    /*!
        \qmlproperty real Dial::hovered

        This property holds whether the button is being hovered.
    */
    readonly property alias hovered: mouseArea.containsMouse

    /*!
        \qmlproperty real Dial::stepSize

        The default value is \c{0.0}.
    */
    property alias stepSize: range.stepSize

    /*!
        \internal
        Determines whether the dial can be freely rotated past the zero marker.

        The default value is \c false.
    */
    property bool __wrap: false

    /*!
        This property specifies whether the dial should gain active focus when
        pressed.

        The default value is \c false.

        \sa pressed
    */
    property bool activeFocusOnPress: false

    /*!
        \qmlproperty bool Dial::pressed

        Returns \c true if the dial is pressed.

        \sa activeFocusOnPress
    */
    readonly property alias pressed: mouseArea.pressed

    /*!
        This property determines whether or not the dial displays tickmarks,
        minor tickmarks, and labels.

        For more fine-grained control over what is displayed, the following
        style components of
        \l {DialStyle} can be used:

        \list
            \li \l {DialStyle::}{tickmark}
            \li \l {DialStyle::}{minorTickmark}
            \li \l {DialStyle::}{tickmarkLabel}
        \endlist

        The default value is \c true.
    */
    property bool tickmarksVisible: true

    Keys.onLeftPressed: value -= stepSize
    Keys.onDownPressed: value -= stepSize
    Keys.onRightPressed: value += stepSize
    Keys.onUpPressed: value += stepSize
    Keys.onPressed: {
        if (event.key === Qt.Key_Home) {
            value = minimumValue;
            event.accepted = true;
        } else if (event.key === Qt.Key_End) {
            value = maximumValue;
            event.accepted = true;
        }
    }

    RangeModel {
        id: range
        minimumValue: 0.0
        maximumValue: 1.0
        stepSize: 0
        value: 0
    }

    MouseArea {
        id: mouseArea
        hoverEnabled: true
        parent: __panel.background.parent
        anchors.fill: parent

        onPositionChanged: {
            if (pressed) {
                value = valueFromPoint(mouseX, mouseY);
            }
        }
        onPressed: {
            if (!__style.__dragToSet)
                value = valueFromPoint(mouseX, mouseY);

            if (activeFocusOnPress)
                dial.forceActiveFocus();
        }

        function bound(val) { return Math.max(minimumValue, Math.min(maximumValue, val)); }

        function valueFromPoint(x, y)
        {
            var yy = height / 2.0 - y;
            var xx = x - width / 2.0;
            var angle = (xx || yy) ? Math.atan2(yy, xx) : 0;

            if (angle < Math.PI/ -2)
                angle = angle + Math.PI * 2;

            var range = maximumValue - minimumValue;
            var value;
            if (__wrap)
                value = (minimumValue + range * (Math.PI * 3 / 2 - angle) / (2 * Math.PI));
            else
                value = (minimumValue + range * (Math.PI * 4 / 3 - angle) / (Math.PI * 10 / 6));

            return bound(value)
        }
    }
}
```
