## Supplementary material for "The smfBox: an open-source platform for single-molecule FRET": smOTTER operational software: Gauge.qml

```
/****************************************************************************
**
** Copyright (C) 2016 The Qt Company Ltd.
** Contact: https://www.qt.io/licensing/
**
** This file is part of the Qt Quick Extras module of the Qt Toolkit.
**
** $QT_BEGIN_LICENSE:LGPL$
** Commercial License Usage
** Licensees holding valid commercial Qt licenses may use this file in
** accordance with the commercial license agreement provided with the
** Software or, alternatively, in accordance with the terms contained in
** a written agreement between you and The Qt Company. For licensing terms
** and conditions see https://www.qt.io/terms-conditions. For further
** information use the contact form at https://www.qt.io/contact-us.
**
** GNU Lesser General Public License Usage
** Alternatively, this file may be used under the terms of the GNU Lesser
** General Public License version 3 as published by the Free Software
** Foundation and appearing in the file LICENSE.LGPL3 included in the
** packaging of this file. Please review the following information to
** ensure the GNU Lesser General Public License version 3 requirements
** will be met: https://www.gnu.org/licenses/lgpl-3.0.html.
**
** GNU General Public License Usage
** Alternatively, this file may be used under the terms of the GNU
** General Public License version 2.0 or (at your option) the GNU General
** Public license version 3 or any later version approved by the KDE Free
** Qt Foundation. The licenses are as published by the Free Software
** Foundation and appearing in the file LICENSE.GPL2 and LICENSE.GPL3
** included in the packaging of this file. Please review the following
** information to ensure the GNU General Public License requirements will
** be met: https://www.gnu.org/licenses/gpl-2.0.html and
** https://www.gnu.org/licenses/gpl-3.0.html.
**
** $QT_END_LICENSE$
**
****************************************************************************/

import QtQuick 2.2
import QtQuick.Controls 1.4
import QtQuick.Controls.Styles 1.4
import QtQuick.Controls.Private 1.0
import QtQuick.Extras 1.4
import QtQuick.Extras.Private 1.0

/*!
    \qmltype Gauge
    \inqmlmodule QtQuick.Extras
    \since 5.5
    \ingroup extras
    \ingroup extras-non-interactive
    \brief A straight gauge that displays a value within a range.

    \image gauge.png Gauge

    The Gauge control displays a value within some range along a horizontal or
    vertical axis. It can be thought of as an extension of ProgressBar,
    providing tickmarks and labels to provide a visual measurement of the
    progress.

    The minimum and maximum values displayable by the gauge can be set with the
    \l minimumValue and \l maximumValue properties.

    Example:
    \code
    Gauge {
        minimumValue: 0
        value: 50
        maximumValue: 100
        anchors.centerIn: parent
    }
    \endcode

    You can create a custom appearance for a Gauge by assigning a
    \l {GaugeStyle}.
*/

Control {
    id: gauge

    style: Settings.styleComponent(Settings.style, "GaugeStyle.qml", gauge)

    /*!
        This property holds the smallest value displayed by the gauge.

        The default value is \c 0.
    */
    property alias minimumValue: range.minimumValue

    /*!
        This property holds the value displayed by the gauge.

        The default value is \c 0.
    */
    property alias value: range.value

    /*!
        This property holds the largest value displayed by the gauge.

        The default value is \c 100.
    */
    property alias maximumValue: range.maximumValue

    /*!
        This property determines the orientation of the gauge.

        The default value is \c Qt.Vertical.
    */
    property int orientation: Qt.Vertical

    /*!
        This property determines the alignment of each tickmark within the
        gauge. When \l orientation is \c Qt.Vertical, the valid values are:

        \list
        \li Qt.AlignLeft
        \li Qt.AlignRight
        \endlist

        Any other value will cause \c Qt.AlignLeft to be used, which is also the
        default value for this orientation.

        When \l orientation is \c Qt.Horizontal, the valid values are:

        \list
        \li Qt.AlignTop
        \li Qt.AlignBottom
        \endlist

        Any other value will cause \c Qt.AlignBottom to be used, which is also
        the default value for this orientation.
    */
    property int tickmarkAlignment: orientation == Qt.Vertical ? Qt.AlignLeft : Qt.AlignBottom
    property int __tickmarkAlignment: {
        if (orientation == Qt.Vertical) {
            return (tickmarkAlignment == Qt.AlignLeft || tickmarkAlignment == Qt.AlignRight) ? tickmarkAlignment : Qt.AlignLeft;
        }

        return (tickmarkAlignment == Qt.AlignTop || tickmarkAlignment == Qt.AlignBottom) ? tickmarkAlignment : Qt.AlignBottom;
    }

    /*!
        \internal

        TODO: finish this

        This property determines whether or not the tickmarks and their labels
        are drawn inside (over) the gauge. The value of this property affects
        \l tickmarkAlignment.
    */
    property bool __tickmarksInside: false

    /*!
        This property determines the rate at which tickmarks are drawn on the
        gauge. The lower the value, the more often tickmarks are drawn.

        The default value is \c 10.
    */
    property real tickmarkStepSize: 10

    /*!
        This property determines the amount of minor tickmarks drawn between
        each regular tickmark.

        The default value is \c 4.
    */
    property int minorTickmarkCount: 4

    /*!
        \qmlproperty font Gauge::font

        The font to use for the tickmark text.
    */
    property alias font: hiddenText.font

    /*!
        This property accepts a function that formats the given \a value for
        display in
        \l {GaugeStyle::}{tickmarkLabel}.

        For example, to provide a custom format that displays all values with 3
        decimal places:

        \code
        formatValue: function(value) {
            return value.toFixed(3);
        }
        \endcode

        The default function does no formatting.
    */
    property var formatValue: function(value) {
        return value;
    }

    property alias __hiddenText: hiddenText
    Text {
        id: hiddenText
        text: formatValue(maximumValue)
        visible: false
    }

    RangeModel {
        id: range
        minimumValue: 0
        value: 0
        maximumValue: 100
    }
}
```
