## Supplementary material for "The smfBox: an open-source platform for single-molecule FRET": smOTTER operational software: PieMenu.qml

```
/****************************************************************************
**
** Copyright (C) 2016 The Qt Company Ltd.
** Contact: https://www.qt.io/licensing/
**
** This file is part of the Qt Quick Extras module of the Qt Toolkit.
**
** $QT_BEGIN_LICENSE:LGPL$
** Commercial License Usage
** Licensees holding valid commercial Qt licenses may use this file in
** accordance with the commercial license agreement provided with the
** Software or, alternatively, in accordance with the terms contained in
** a written agreement between you and The Qt Company. For licensing terms
** and conditions see https://www.qt.io/terms-conditions. For further
** information use the contact form at https://www.qt.io/contact-us.
**
** GNU Lesser General Public License Usage
** Alternatively, this file may be used under the terms of the GNU Lesser
** General Public License version 3 as published by the Free Software
** Foundation and appearing in the file LICENSE.LGPL3 included in the
** packaging of this file. Please review the following information to
** ensure the GNU Lesser General Public License version 3 requirements
** will be met: https://www.gnu.org/licenses/lgpl-3.0.html.
**
** GNU General Public License Usage
** Alternatively, this file may be used under the terms of the GNU
** General Public License version 2.0 or (at your option) the GNU General
** Public license version 3 or any later version approved by the KDE Free
** Qt Foundation. The licenses are as published by the Free Software
** Foundation and appearing in the file LICENSE.GPL2 and LICENSE.GPL3
** included in the packaging of this file. Please review the following
** information to ensure the GNU General Public License requirements will
** be met: https://www.gnu.org/licenses/gpl-2.0.html and
** https://www.gnu.org/licenses/gpl-3.0.html.
**
** $QT_END_LICENSE$
**
****************************************************************************/

import QtQuick 2.2
import QtQuick.Controls 1.4
import QtQuick.Controls.Styles 1.4
import QtQuick.Controls.Private 1.0
import QtQuick.Extras 1.4
import QtQuick.Extras.Private 1.0
import QtQuick.Extras.Private.CppUtils 1.0 as CppUtils

/*!
    \qmltype PieMenu
    \inqmlmodule QtQuick.Extras
    \since 5.5
    \ingroup extras
    \ingroup extras-interactive
    \brief A popup menu that displays several menu items along an arc.

    \image piemenu.png A PieMenu

    The PieMenu provides a radial context menu as an alternative to a
    traditional menu. All of the items in a PieMenu are an equal distance
    from the center of the control.

    \section2 Populating the Menu

    To create a menu, define at least one MenuItem as a child of it:
    \code
    PieMenu {
        id: pieMenu

        MenuItem {
            text: "Action 1"
            onTriggered: print("Action 1")
        }
        MenuItem {
            text: "Action 2"
            onTriggered: print("Action 2")
        }
        MenuItem {
            text: "Action 3"
            onTriggered: print("Action 3")
        }
    }
    \endcode

    By default, only the currently selected item's text is displayed above the
    menu. To provide text that is always visible when there is no current item,
    set the \l title property.

    \section2 Displaying the Menu

    The typical use case for a menu is to open at the point of the mouse
    cursor after a right click occurs. To do that, define a MouseArea that
    covers the region upon which clicks should open the menu. When the
    MouseArea is right-clicked, call the popup() function:
    \code
    MouseArea {
        anchors.fill: parent
        acceptedButtons: Qt.RightButton

        onClicked: pieMenu.popup(mouseX, mouseY)
    }
    \endcode

    If the menu is opened in a position where some of its menu items would be
    outside of \l boundingItem, it is automatically moved to a position where
    they will not be hidden. By default, the boundingItem is set to the parent
    of the menu. It can also be set to \c null to prevent this behavior.

    PieMenu can be displayed at any position on the screen. With a traditional
    context menu, the menu would be positioned with its top left corner at the
    position of the right click, but since PieMenu is radial, we position it
    centered over the position of the right click.

    To create a PieMenu that opens after a long press and selects items upon
    releasing, you can combine ActivationMode.ActivateOnRelease with a
    MouseArea using a Timer:
    \code
    MouseArea {
        id: touchArea
        anchors.fill: parent

        Timer {
            id: pressAndHoldTimer
            interval: 300
            onTriggered: pieMenu.popup(touchArea.mouseX, touchArea.mouseY);
        }

        onPressed: pressAndHoldTimer.start()
        onReleased: pressAndHoldTimer.stop();
    }

    PieMenu {
        id: pieMenu

        triggerMode: TriggerMode.TriggerOnRelease

        MenuItem {
            text: "Action 1"
            onTriggered: print("Action 1")
        }
        MenuItem {
            text: "Action 2"
            onTriggered: print("Action 2")
        }
        MenuItem {
            text: "Action 3"
            onTriggered: print("Action 3")
        }
    }
    \endcode

    You can hide individual menu items by setting their visible property to
    \c false. Hiding items does not affect the
    \l {PieMenuStyle::}{startAngle} or
    \l {PieMenuStyle::}{endAngle}; the
    remaining items will grow to consume the available space.

    You can create a custom appearance for a PieMenu by assigning a \l {PieMenuStyle}
*/

Control {
    id: pieMenu
    visible: false

    style: Settings.styleComponent(Settings.style, "PieMenuStyle.qml", pieMenu)

    /*!
        This property reflects the angle (in radians) created by the imaginary
        line from the center of the menu to the position of the cursor.

        Its value is undefined when the menu is not visible.
    */
    readonly property real selectionAngle: {
        var centerX = width / 2;
        var centerY = height / 2;
        var targetX = __protectedScope.selectionPos.x;
        var targetY = __protectedScope.selectionPos.y;

        var xDistance = centerX - targetX;
        var yDistance = centerY - targetY;

        var angleToTarget = Math.atan2(xDistance, yDistance) * -1;
        angleToTarget;
    }

    /*!
        \qmlproperty enumeration PieMenu::activationMode

        This property determines the method for selecting items in the menu.

        \list
        \li An activationMode of \a ActivationMode.ActivateOnPress means that menu
        items will only be selected when a mouse press event occurs over them.

        \li An activationMode of \a ActivationMode.ActivateOnRelease means that menu
        items will only be selected when a mouse release event occurs over them.
        This means that the user must keep the mouse button down after opening
        the menu and release the mouse over the item they wish to select.

        \li An activationMode of \a ActivationMode.ActivateOnClick means that menu
        items will only be selected when the user clicks once over them.
        \endlist

        \warning Changing the activationMode while the menu is visible will
        result in undefined behavior.

        \deprecated Use triggerMode instead.
    */
    property alias activationMode: pieMenu.triggerMode

    /*!
        \qmlproperty enumeration PieMenu::triggerMode

        This property determines the method for selecting items in the menu.

        \list
        \li A triggerMode of \a TriggerMode.TriggerOnPress means that menu
        items will only be selected when a mouse press event occurs over them.

        \li A triggerMode of \a TriggerMode.TriggerOnRelease means that menu
        items will only be selected when a mouse release event occurs over them.
        This means that the user must keep the mouse button down after opening
        the menu and release the mouse over the item they wish to select.

        \li A triggerMode of \a TriggerMode.TriggerOnClick means that menu
        items will only be selected when the user clicks once over them.
        \endlist

        \warning Changing the triggerMode while the menu is visible will
        result in undefined behavior.
    */
    property int triggerMode: TriggerMode.TriggerOnClick

    /*!
        \qmlproperty list<MenuItem> menuItems

        The list of menu items displayed by this menu.

        You can assign menu items by declaring them as children of PieMenu:
        \code
        PieMenu {
            MenuItem {
                text: "Action 1"
                onTriggered: function() { print("Action 1"); }
            }
            MenuItem {
                text: "Action 2"
                onTriggered: function() { print("Action 2"); }
            }
            MenuItem {
                text: "Action 3"
                onTriggered: function() { print("Action 3"); }
            }
        }
        \endcode
    */
    default property alias menuItems: defaultPropertyHack.menuItems

    QtObject {
        // Can't specify a list as a default property (QTBUG-10822)
        id: defaultPropertyHack
        property list<MenuItem> menuItems
    }

    /*!
        \qmlproperty int PieMenu::currentIndex

        The index of the the menu item that is currently under the mouse,
        or \c -1 if there is no such item.
    */
    readonly property alias currentIndex: protectedScope.currentIndex

    /*!
        \qmlproperty int PieMenu::currentItem

        The menu item that is currently under the mouse, or \c null if there is
        no such item.
    */
    readonly property alias currentItem: protectedScope.currentItem

    /*!
        This property defines the text that is shown above the menu when
        there is no current menu item (currentIndex is \c -1).

        The default value is \c "" (an empty string).
    */
    property string title: ""

    /*!
        The item which the menu must stay within.

        A typical use case for PieMenu involves:

        \list
            \li A MouseArea that determines the clickable area within which the
                menu can be opened.
            \li The bounds that the menu must not go outside of.
        \endlist

        Although they sound similar, they have different purposes. Consider the
        example below:

        \image piemenu-boundingItem-example.png Canvas boundingItem example

        The user can only open the menu within the inner rectangle. In this
        case, they've opened the menu on the edge of the MouseArea, but there
        would not be enough room to display the entire menu centered at the
        cursor position, so it was moved to the left.

        If for some reason we didn't want this restriction, we can set
        boundingItem to \c null:

        \image piemenu-boundingItem-null-example.png Canvas null boundingItem example

        By default, the menu's \l {Item::}{parent} is the boundingItem.
    */
    property Item boundingItem: parent

    /*!
        \qmlmethod void popup(real x, real y)

        Opens the menu at coordinates \a x, \a y.
     */
    function popup(x, y) {
        if (x !== undefined)
            pieMenu.x = x - pieMenu.width / 2;
        if (y !== undefined)
            pieMenu.y = y - pieMenu.height / 2;

        pieMenu.visible = true;
    }

    /*!
        \qmlmethod void addItem(string text)

        Adds an item to the end of the menu items.

        Equivalent to passing calling \c insertItem(menuItems.length, text).

        Returns the newly added item.
    */
    function addItem(text) {
        return insertItem(menuItems.length, text);
    }

    /*!
        \qmlmethod void insertItem(int before, string text)

        Inserts a MenuItem with \a text before the index at \a before.

        To insert an item at the end, pass \c menuItems.length.

        Returns the newly inserted item, or \c null if \a before is invalid.
    */
    function insertItem(before, text) {
        if (before < 0 || before > menuItems.length) {
            return null;
        }

        var newItems = __protectedScope.copyItemsToJsArray();
        var newItem = Qt.createQmlObject("import QtQuick.Controls 1.1; MenuItem {}", pieMenu, "");
        newItem.text = text;
        newItems.splice(before, 0, newItem);

        menuItems = newItems;
        return newItem;
    }

    /*!
        \qmlmethod void removeItem(item)

        Removes \a item from the menu.
    */
    function removeItem(item) {
        for (var i = 0; i < menuItems.length; ++i) {
            if (menuItems[i] === item) {
                var newItems = __protectedScope.copyItemsToJsArray();

                newItems.splice(i, 1);
                menuItems = newItems;
                break;
            }
        }
    }

    MouseArea {
        id: mouseArea
        anchors.fill: parent
        hoverEnabled: !Settings.hasTouchScreen && triggerMode !== TriggerMode.TriggerOnRelease
        acceptedButtons: Qt.LeftButton | Qt.RightButton
        onContainsMouseChanged: if (!containsMouse) __protectedScope.currentIndex = -1
        objectName: "PieMenu internal MouseArea"

        // The mouse thief also updates the selectionPos, so we can't bind to
        // this mouseArea's mouseX/mouseY.
        onPositionChanged: {
            __protectedScope.selectionPos = Qt.point(mouseX, mouseY)
        }
    }

    /*! \internal */
    property alias __mouseThief: mouseThief

    CppUtils.MouseThief {
        id: mouseThief

        onPressed: {
            __protectedScope.selectionPos = Qt.point(mouseX, mouseY);
            if (__protectedScope.handleEvent(ActivationMode.ActivateOnPress)) {
                mouseThief.acceptCurrentEvent();
                // We handled the press event, so we can reset this now.
                mouseThief.receivedPressEvent = false;
            }
        }
        onReleased: {
            __protectedScope.selectionPos = Qt.point(mouseX, mouseY);
            if (__protectedScope.handleEvent(ActivationMode.ActivateOnRelease)) {
                mouseThief.acceptCurrentEvent();
                // We handled the press event, so we can reset this now.
                mouseThief.receivedPressEvent = false;
            }
            __protectedScope.pressedIndex = -1;
        }
        onClicked: {
            __protectedScope.selectionPos = Qt.point(mouseX, mouseY);
            if (__protectedScope.handleEvent(ActivationMode.ActivateOnClick)) {
                mouseThief.acceptCurrentEvent();
            }

            // Clicked is the last stage in a click event (press, release, click),
            // so we can safely set this to false now.
            mouseThief.receivedPressEvent = false;
        }
        onTouchUpdate: __protectedScope.selectionPos = Qt.point(mouseX, mouseY)
    }

    onVisibleChanged: {
        // parent check is for when it's created without a parent,
        // which we do in the tests, for example.
        if (parent) {
            if (visible) {
                if (boundingItem)
                    __protectedScope.moveWithinBounds();

                // We need to grab the mouse so that we can detect released()
                // (which is only emitted after pressed(), which our MouseArea can't
                // emit as it didn't have focus until we were made visible).
                mouseThief.grabMouse(mouseArea);
            } else {
                mouseThief.ungrabMouse();
                __protectedScope.selectionPos = Qt.point(width / 2, height / 2);
            }
        }
    }
    onSelectionAngleChanged: __protectedScope.checkForCurrentItem()

    /*! \internal */
    property QtObject __protectedScope: QtObject {
        id: protectedScope

        property int currentIndex: -1
        property MenuItem currentItem: currentIndex != -1 ? visibleItems[currentIndex] : null
        property point selectionPos: Qt.point(width / 2, height / 2)
        property int pressedIndex: -1
        readonly property var localRect: mapFromItem(mouseArea, mouseArea.mouseX, mouseArea.mouseY)
        readonly property var visibleItems: {
            var items = [];
            for (var i = 0; i < menuItems.length; ++i) {
                if (menuItems[i].visible) {
                    items.push(menuItems[i]);
                }
            }
            return items;
        }

        onSelectionPosChanged: __protectedScope.checkForCurrentItem()

        // Can't bind directly, because the menu sets this to (0, 0) on closing.
        onLocalRectChanged: {
            if (visible)
                selectionPos = Qt.point(localRect.x, localRect.y);
        }

        function copyItemsToJsArray() {
            var newItems = [];
            for (var j = 0; j < menuItems.length; ++j) {
                newItems.push(menuItems[j]);
            }
            return newItems;
        }

        /*!
            Returns \c true if the mouse is over the section at \a itemIndex.
        */
        function isMouseOver(itemIndex) {
            if (__style == null)
                return false;

            // Our mouse angle's origin is north naturally, but the section angles need to be
            // altered to have their origin north, so we need to remove the alteration here in order to compare properly.
            // For example, section 0 will start at -1.57, whereas we want it to start at 0.
            var sectionStart = __protectedScope.sectionStartAngle(itemIndex) + Math.PI / 2;
            var sectionEnd = __protectedScope.sectionEndAngle(itemIndex) + Math.PI / 2;

            var selAngle = selectionAngle;
            var isWithinOurAngle = false;

            if (sectionStart > CppUtils.MathUtils.pi2) {
                sectionStart %= CppUtils.MathUtils.pi2;
            } else if (sectionStart < -CppUtils.MathUtils.pi2) {
                sectionStart %= -CppUtils.MathUtils.pi2;
            }

            if (sectionEnd > CppUtils.MathUtils.pi2) {
                sectionEnd %= CppUtils.MathUtils.pi2;
            } else if (sectionEnd < -CppUtils.MathUtils.pi2) {
                sectionEnd %= -CppUtils.MathUtils.pi2;
            }

            // If the section crosses the -180 => 180 wrap-around point (from atan2),
            // temporarily rotate the section so it doesn't.
            if (sectionStart > Math.PI) {
                var difference = sectionStart - Math.PI;
                selAngle -= difference;
                sectionStart -= difference;
                sectionEnd -= difference;
            } else if (sectionStart < -Math.PI) {
                difference = Math.abs(sectionStart - (-Math.PI));
                selAngle += difference;
                sectionStart += difference;
                sectionEnd += difference;
            }

            if (sectionEnd > Math.PI) {
                difference = sectionEnd - Math.PI;
                selAngle -= difference;
                sectionStart -= difference;
                sectionEnd -= difference;
            } else if (sectionEnd < -Math.PI) {
                difference = Math.abs(sectionEnd - (-Math.PI));
                selAngle += difference;
                sectionStart += difference;
                sectionEnd += difference;
            }

            // If we moved the mouse past -180 or 180, we need to move it back within,
            // without changing its actual direction.
            if (selAngle > Math.PI) {
                selAngle = selAngle - CppUtils.MathUtils.pi2;
            } else if (selAngle < -Math.PI) {
                selAngle += CppUtils.MathUtils.pi2;
            }

            if (sectionStart > sectionEnd) {
                isWithinOurAngle = selAngle >= sectionEnd && selAngle < sectionStart;
            } else {
                isWithinOurAngle = selAngle >= sectionStart && selAngle < sectionEnd;
            }

            var x1 = width / 2;
            var y1 = height / 2;
            var x2 = __protectedScope.selectionPos.x;
            var y2 = __protectedScope.selectionPos.y;
            var distanceFromCenter = Math.pow(x1 - x2, 2) + Math.pow(y1 - y2, 2);
            var cancelRadiusSquared = __style.cancelRadius * __style.cancelRadius;
            var styleRadiusSquared = __style.radius * __style.radius;
            var isWithinOurRadius = distanceFromCenter >= cancelRadiusSquared
                && distanceFromCenter < styleRadiusSquared;
            return isWithinOurAngle && isWithinOurRadius;
        }

        readonly property real arcRange: endAngleRadians - startAngleRadians

        /*!
            The size of one section in radians.
        */
        readonly property real sectionSize: arcRange / visibleItems.length
        readonly property real startAngleRadians: CppUtils.MathUtils.degToRadOffset(__style.startAngle)
        readonly property real endAngleRadians: CppUtils.MathUtils.degToRadOffset(__style.endAngle)

        readonly property real circumferenceOfFullRange: 2 * Math.PI * __style.radius
        readonly property real percentageOfFullRange: (arcRange / (Math.PI * 2))
        readonly property real circumferenceOfSection: (sectionSize / arcRange) * (percentageOfFullRange * circumferenceOfFullRange)

        function sectionStartAngle(section) {
            var start = startAngleRadians + section * sectionSize;
            return start;
        }

        function sectionCenterAngle(section) {
            return (sectionStartAngle(section) + sectionEndAngle(section)) / 2;
        }

        function sectionEndAngle(section) {
            var end = startAngleRadians + section * sectionSize + sectionSize;
            return end;
        }

        function handleEvent(eventType) {
            if (!visible)
                return false;

            checkForCurrentItem();

            if (eventType === TriggerMode.TriggerOnPress)
                pressedIndex = currentIndex;

            if (eventType === TriggerMode.TriggerOnPress && triggerMode === TriggerMode.TriggerOnClick) {
                // We *MUST* accept press events if we plan on also accepting the release
                // (aka click, since we create that ourselves) event. If we don't, the
                // external mouse area gets the press event but not the release event,
                // and won't open until a release event is received, which means until the
                // user taps twice on the external mouse area.
                // Usually, we accept the current event in the onX MouseThief event handlers above,
                // but there we set receivedPressEvent to false if this function says it handled
                // the event, which we don't want, since TriggerOnClick is expecting to have
                // received a press event. So, we ensure that receivedPressEvent stays true
                // by saying we didn't handle the event, even though we actually do.
                mouseThief.acceptCurrentEvent();
                return false;
            }

            if (triggerMode === eventType) {
                if (eventType === TriggerMode.TriggerOnClick && !mouseThief.receivedPressEvent) {
                    // When the trigger mode is TriggerOnClick, we can't
                    // act on a click event if we didn't receive the press.
                    return false;
                }

                // Setting visible to false resets the selectionPos to the center
                // of the menu, which in turn causes the currentItem check to be re-evaluated,
                // which sees that there's no current item because the selectionPos is centered.
                // To avoid all of that, we store these variables before setting visible to false.
                var currentItemBeforeClosing = currentItem;
                var selectionPosBeforeClosing = selectionPos;
                var currentIndexBeforeClosing = currentIndex;

                // If the cursor was over an item; trigger it. If it wasn't,
                // close our menu regardless. We do this first so that it's
                // possible to keep the menu open by setting visible to true in onTriggered.
                visible = false;

                if (currentItemBeforeClosing) {
                    currentItemBeforeClosing.trigger();
                }

                if (visible && !Settings.hasTouchScreen && !Settings.isMobile) {
                    // The user kept the menu open in onTriggered, so restore the hover stuff.
                    selectionPos = selectionPosBeforeClosing;
                    currentIndex = currentIndexBeforeClosing;
                }

                // If the trigger mode and event are Release, we should ensure
                // that we received a press event beforehand. If we didn't, we shouldn't steal
                // the event in MouseThief's event filter.
                return mouseThief.receivedPressEvent;
            }
            return false;
        }

        function checkForCurrentItem() {
            // Use a temporary varibable because setting currentIndex to -1 here
            // will trigger onCurrentIndexChanged.
            if (!!visibleItems) {
                var hoveredIndex = -1;
                for (var i = 0; i < visibleItems.length; ++i) {
                    if (isMouseOver(i)) {
                        hoveredIndex = i;
                        break;
                    }
                }
                currentIndex = hoveredIndex;
            }
        }

        function simplifyAngle(angle) {
            var simplified = angle % 360;
            if (simplified < 0)
                simplified += 360;
            return simplified;
        }

        function isWithinBottomEdge() {
            var start = simplifyAngle(pieMenu.__style.startAngle);
            var end = simplifyAngle(pieMenu.__style.endAngle);
            return start >= 270 && end <= 90 && ((start < 360 && end <= 360) || (start >= 0 && end > 0));
        }

        function isWithinTopEdge() {
            var start = simplifyAngle(pieMenu.__style.startAngle);
            var end = simplifyAngle(pieMenu.__style.endAngle);
            return start >= 90 && start < 270 && end > 90 && end <= 270;
        }

        function isWithinLeftEdge() {
            var start = simplifyAngle(pieMenu.__style.startAngle);
            var end = simplifyAngle(pieMenu.__style.endAngle);
            return (start === 360 || start >= 0) && start < 180 && end > 0 && end <= 180;
        }

        function isWithinRightEdge() {
            var start = simplifyAngle(pieMenu.__style.startAngle);
            var end = simplifyAngle(pieMenu.__style.endAngle);
            return start >= 180 && start < 360 && end > 180 && (end === 360 || end === 0);
        }

        /*!
            Moves the menu if it would open with parts outside of \a rootParent.
        */
        function moveWithinBounds() {
            // Find the bounding rect of the bounding item in the parent's referential.
            var topLeft = boundingItem.mapToItem(pieMenu.parent, 0, 0);
            var topRight = boundingItem.mapToItem(pieMenu.parent, boundingItem.width, 0);
            var bottomLeft = boundingItem.mapToItem(pieMenu.parent, 0, boundingItem.height);
            var bottomRight = boundingItem.mapToItem(pieMenu.parent, boundingItem.width, boundingItem.height);

            // If the boundingItem is rotated, normalize the bounding rect.
            topLeft.x = Math.min(topLeft.x, topRight.x, bottomLeft.x, bottomRight.x);
            topLeft.y = Math.min(topLeft.y, topRight.y, bottomLeft.y, bottomRight.y);
            bottomRight.x = Math.max(topLeft.x, topRight.x, bottomLeft.x, bottomRight.x);
            bottomRight.y = Math.max(topLeft.y, topRight.y, bottomLeft.y, bottomRight.y);

            if (pieMenu.x < topLeft.x && !isWithinLeftEdge()) {
                // The width and height of the menu is always that of a full circle,
                // so the menu is not always outside an edge when it's outside the edge -
                // it depends on the start and end angles.
                pieMenu.x = topLeft.x;
            } else if (pieMenu.x + pieMenu.width > bottomRight.x && !isWithinRightEdge()) {
                pieMenu.x = bottomRight.x - pieMenu.width;
            }

            if (pieMenu.y < topLeft.y && !isWithinTopEdge()) {
                pieMenu.y = topLeft.y;
            } else if (pieMenu.y + pieMenu.height > bottomRight.y && !isWithinBottomEdge()) {
                pieMenu.y = bottomRight.y - pieMenu.height;
            }
        }
    }
}
```
