## Supplementary material for "The smfBox: an open-source platform for single-molecule FRET": smOTTER operational software: plugins.qmltypes

```
import QtQuick.tooling 1.2

// This file describes the plugin-supplied types contained in the library.
// It is used for QML tooling purposes only.
//
// This file was auto-generated by:
// 'qmlplugindump -nonrelocatable QtQuick.Extras 1.4'

Module {
    dependencies: [
        "QtGraphicalEffects 1.0",
        "QtGraphicalEffects.private 1.0",
        "QtQuick 2.0",
        "QtQuick.Window 2.1"
    ]
    Component {
        name: "QQuickActivationMode"
        exports: ["QtQuick.Extras/ActivationMode 1.0"]
        isCreatable: false
        exportMetaObjectRevisions: [0]
        Enum {
            name: "ActivationMode"
            values: {
                "ActivateOnPress": 0,
                "ActivateOnRelease": 1,
                "ActivateOnClick": 2
            }
        }
    }
    Component {
        name: "QQuickCircularProgressBar"
        defaultProperty: "data"
        prototype: "QQuickPaintedItem"
        exports: ["QtQuick.Extras.Private.CppUtils/CircularProgressBar 1.1"]
        exportMetaObjectRevisions: [0]
        Property { name: "progress"; type: "double" }
        Property { name: "barWidth"; type: "double" }
        Property { name: "inset"; type: "double" }
        Property { name: "minimumValueAngle"; type: "double" }
        Property { name: "maximumValueAngle"; type: "double" }
        Property { name: "backgroundColor"; type: "QColor" }
        Signal {
            name: "progressChanged"
            Parameter { name: "progress"; type: "double" }
        }
        Signal {
            name: "barWidthChanged"
            Parameter { name: "barWidth"; type: "double" }
        }
        Signal {
            name: "insetChanged"
            Parameter { name: "inset"; type: "double" }
        }
        Signal {
            name: "minimumValueAngleChanged"
            Parameter { name: "minimumValueAngle"; type: "double" }
        }
        Signal {
            name: "maximumValueAngleChanged"
            Parameter { name: "maximumValueAngle"; type: "double" }
        }
        Signal {
            name: "backgroundColorChanged"
            Parameter { name: "backgroundColor"; type: "QColor" }
        }
        Method { name: "clearStops" }
        Method {
            name: "addStop"
            Parameter { name: "position"; type: "double" }
            Parameter { name: "color"; type: "QColor" }
        }
        Method { name: "redraw" }
    }
    Component {
        name: "QQuickFlatProgressBar"
        defaultProperty: "data"
        prototype: "QQuickPaintedItem"
        exports: ["QtQuick.Extras.Private.CppUtils/FlatProgressBar 1.1"]
        exportMetaObjectRevisions: [0]
        Property { name: "stripeOffset"; type: "double" }
        Property { name: "progress"; type: "double" }
        Property { name: "indeterminate"; type: "bool" }
        Signal {
            name: "stripeOffsetChanged"
            Parameter { name: "stripeOffset"; type: "double" }
        }
        Signal {
            name: "progressChanged"
            Parameter { name: "progress"; type: "double" }
        }
        Signal {
            name: "indeterminateChanged"
            Parameter { name: "indeterminate"; type: "bool" }
        }
        Method { name: "repaint" }
        Method { name: "restartAnimation" }
        Method { name: "onVisibleChanged" }
        Method { name: "onWidthChanged" }
        Method { name: "onHeightChanged" }
    }
    Component {
        name: "QQuickMathUtils"
        prototype: "QObject"
        exports: ["QtQuick.Extras.Private.CppUtils/MathUtils 1.0"]
        isCreatable: false
        isSingleton: true
        exportMetaObjectRevisions: [0]
        Property { name: "pi2"; type: "double"; isReadonly: true }
        Method {
            name: "degToRad"
            type: "double"
            Parameter { name: "degrees"; type: "double" }
        }
        Method {
            name: "degToRadOffset"
            type: "double"
            Parameter { name: "degrees"; type: "double" }
        }
        Method {
            name: "radToDeg"
            type: "double"
            Parameter { name: "radians"; type: "double" }
        }
        Method {
            name: "radToDegOffset"
            type: "double"
            Parameter { name: "radians"; type: "double" }
        }
        Method {
            name: "centerAlongCircle"
            type: "QPointF"
            Parameter { name: "xCenter"; type: "double" }
            Parameter { name: "yCenter"; type: "double" }
            Parameter { name: "width"; type: "double" }
            Parameter { name: "height"; type: "double" }
            Parameter { name: "angleOnCircle"; type: "double" }
            Parameter { name: "distanceAlongRadius"; type: "double" }
        }
        Method {
            name: "roundEven"
            type: "double"
            Parameter { name: "number"; type: "double" }
        }
    }
    Component {
        name: "QQuickMouseThief"
        prototype: "QObject"
        exports: ["QtQuick.Extras.Private.CppUtils/MouseThief 1.0"]
        exportMetaObjectRevisions: [0]
        Property { name: "receivedPressEvent"; type: "bool" }
        Signal {
            name: "pressed"
            Parameter { name: "mouseX"; type: "int" }
            Parameter { name: "mouseY"; type: "int" }
        }
        Signal {
            name: "released"
            Parameter { name: "mouseX"; type: "int" }
            Parameter { name: "mouseY"; type: "int" }
        }
        Signal {
            name: "clicked"
            Parameter { name: "mouseX"; type: "int" }
            Parameter { name: "mouseY"; type: "int" }
        }
        Signal {
            name: "touchUpdate"
            Parameter { name: "mouseX"; type: "int" }
            Parameter { name: "mouseY"; type: "int" }
        }
        Signal { name: "handledEventChanged" }
        Method {
            name: "grabMouse"
            Parameter { name: "item"; type: "QQuickItem"; isPointer: true }
        }
        Method { name: "ungrabMouse" }
        Method { name: "acceptCurrentEvent" }
    }
    Component {
        name: "QQuickPicture"
        defaultProperty: "data"
        prototype: "QQuickPaintedItem"
        exports: ["QtQuick.Extras/Picture 1.4"]
        exportMetaObjectRevisions: [0]
        Property { name: "source"; type: "QUrl" }
        Property { name: "color"; type: "QColor" }
    }
    Component {
        name: "QQuickTriggerMode"
        exports: ["QtQuick.Extras/TriggerMode 1.3"]
        isCreatable: false
        exportMetaObjectRevisions: [0]
        Enum {
            name: "TriggerMode"
            values: {
                "TriggerOnPress": 0,
                "TriggerOnRelease": 1,
                "TriggerOnClick": 2
            }
        }
    }
    Component {
        prototype: "QQuickFocusScope"
        name: "QtQuick.Extras.Private/CircularButton 1.0"
        exports: ["QtQuick.Extras.Private/CircularButton 1.0"]
        exportMetaObjectRevisions: [0]
        isComposite: true
        defaultProperty: "data"
        Property { name: "isDefault"; type: "bool" }
        Property { name: "menu"; type: "Menu_QMLTYPE_28"; isPointer: true }
        Property { name: "checkable"; type: "bool" }
        Property { name: "checked"; type: "bool" }
        Property { name: "exclusiveGroup"; type: "QQuickExclusiveGroup"; isPointer: true }
        Property { name: "action"; type: "QQuickAction"; isPointer: true }
        Property { name: "activeFocusOnPress"; type: "bool" }
        Property { name: "text"; type: "string" }
        Property { name: "tooltip"; type: "string" }
        Property { name: "iconSource"; type: "QUrl" }
        Property { name: "iconName"; type: "string" }
        Property { name: "__position"; type: "string" }
        Property { name: "__iconOverriden"; type: "bool"; isReadonly: true }
        Property { name: "__action"; type: "QQuickAction"; isPointer: true }
        Property { name: "__iconAction"; type: "QQuickAction"; isReadonly: true; isPointer: true }
        Property { name: "__behavior"; type: "QVariant" }
        Property { name: "__effectivePressed"; type: "bool" }
        Property { name: "pressed"; type: "bool"; isReadonly: true }
        Property { name: "hovered"; type: "bool"; isReadonly: true }
        Signal { name: "clicked" }
        Method { name: "accessiblePressAction"; type: "QVariant" }
        Property { name: "style"; type: "QQmlComponent"; isPointer: true }
        Property { name: "__style"; type: "QObject"; isPointer: true }
        Property { name: "__panel"; type: "QQuickItem"; isPointer: true }
        Property { name: "styleHints"; type: "QVariant" }
        Property { name: "__styleData"; type: "QObject"; isPointer: true }
    }
    Component {
        prototype: "QObject"
        name: "QtQuick.Extras.Private/CircularButtonStyleHelper 1.0"
        exports: ["QtQuick.Extras.Private/CircularButtonStyleHelper 1.0"]
        exportMetaObjectRevisions: [0]
        isComposite: true
        Property { name: "control"; type: "QQuickItem"; isPointer: true }
        Property { name: "buttonColorUpTop"; type: "QColor" }
        Property { name: "buttonColorUpBottom"; type: "QColor" }
        Property { name: "buttonColorDownTop"; type: "QColor" }
        Property { name: "buttonColorDownBottom"; type: "QColor" }
        Property { name: "outerArcColorTop"; type: "QColor" }
        Property { name: "outerArcColorBottom"; type: "QColor" }
        Property { name: "innerArcColorTop"; type: "QColor" }
        Property { name: "innerArcColorBottom"; type: "QColor" }
        Property { name: "innerArcColorBottomStop"; type: "double" }
        Property { name: "shineColor"; type: "QColor" }
        Property { name: "smallestAxis"; type: "double" }
        Property { name: "outerArcLineWidth"; type: "double" }
        Property { name: "innerArcLineWidth"; type: "double" }
        Property { name: "shineArcLineWidth"; type: "double" }
        Property { name: "implicitWidth"; type: "double" }
        Property { name: "implicitHeight"; type: "double" }
        Property { name: "textColorUp"; type: "QColor" }
        Property { name: "textColorDown"; type: "QColor" }
        Property { name: "textRaisedColorUp"; type: "QColor" }
        Property { name: "textRaisedColorDown"; type: "QColor" }
        Property { name: "radius"; type: "double" }
        Property { name: "halfRadius"; type: "double" }
        Property { name: "outerArcRadius"; type: "double" }
        Property { name: "innerArcRadius"; type: "double" }
        Property { name: "shineArcRadius"; type: "double" }
        Property { name: "zeroAngle"; type: "double" }
        Property { name: "buttonColorTop"; type: "QColor" }
        Property { name: "buttonColorBottom"; type: "QColor" }
        Method {
            name: "toPixels"
            type: "QVariant"
            Parameter { name: "percentageOfSmallestAxis"; type: "QVariant" }
        }
        Method {
            name: "paintBackground"
            type: "QVariant"
            Parameter { name: "ctx"; type: "QVariant" }
        }
    }
    Component {
        prototype: "QQuickFocusScope"
        name: "QtQuick.Extras/CircularGauge 1.0"
        exports: ["QtQuick.Extras/CircularGauge 1.0"]
        exportMetaObjectRevisions: [0]
        isComposite: true
        defaultProperty: "data"
        Property { name: "tickmarksVisible"; type: "bool" }
        Property { name: "minimumValue"; type: "double" }
        Property { name: "maximumValue"; type: "double" }
        Property { name: "value"; type: "double" }
        Property { name: "stepSize"; type: "double" }
        Property { name: "style"; type: "QQmlComponent"; isPointer: true }
        Property { name: "__style"; type: "QObject"; isPointer: true }
        Property { name: "__panel"; type: "QQuickItem"; isPointer: true }
        Property { name: "styleHints"; type: "QVariant" }
        Property { name: "__styleData"; type: "QObject"; isPointer: true }
    }
    Component {
        prototype: "QQuickFocusScope"
        name: "QtQuick.Extras.Private/CircularTickmarkLabel 1.0"
        exports: ["QtQuick.Extras.Private/CircularTickmarkLabel 1.0"]
        exportMetaObjectRevisions: [0]
        isComposite: true
        defaultProperty: "data"
        Property { name: "minimumValueAngle"; type: "double" }
        Property { name: "maximumValueAngle"; type: "double" }
        Property { name: "angleRange"; type: "double"; isReadonly: true }
        Property { name: "tickmarkStepSize"; type: "double" }
        Property { name: "tickmarkInset"; type: "double" }
        Property { name: "tickmarkCount"; type: "int"; isReadonly: true }
        Property { name: "minorTickmarkCount"; type: "int" }
        Property { name: "minorTickmarkInset"; type: "double" }
        Property { name: "labelInset"; type: "double" }
        Property { name: "labelStepSize"; type: "double" }
        Property { name: "labelCount"; type: "int"; isReadonly: true }
        Property { name: "__tickmarkCount"; type: "double"; isReadonly: true }
        Property { name: "tickmarksVisible"; type: "bool" }
        Property { name: "minimumValue"; type: "double" }
        Property { name: "maximumValue"; type: "double" }
        Property { name: "stepSize"; type: "double" }
        Method {
            name: "valueToAngle"
            type: "QVariant"
            Parameter { name: "value"; type: "QVariant" }
        }
        Property { name: "style"; type: "QQmlComponent"; isPointer: true }
        Property { name: "__style"; type: "QObject"; isPointer: true }
        Property { name: "__panel"; type: "QQuickItem"; isPointer: true }
        Property { name: "styleHints"; type: "QVariant" }
        Property { name: "__styleData"; type: "QObject"; isPointer: true }
    }
    Component {
        prototype: "QQuickFocusScope"
        name: "QtQuick.Extras/DelayButton 1.0"
        exports: ["QtQuick.Extras/DelayButton 1.0"]
        exportMetaObjectRevisions: [0]
        isComposite: true
        defaultProperty: "data"
        Property { name: "delay"; type: "int" }
        Property { name: "__progress"; type: "double" }
        Property { name: "progress"; type: "double"; isReadonly: true }
        Signal { name: "activated" }
        Property { name: "isDefault"; type: "bool" }
        Property { name: "menu"; type: "Menu_QMLTYPE_28"; isPointer: true }
        Property { name: "checkable"; type: "bool" }
        Property { name: "checked"; type: "bool" }
        Property { name: "exclusiveGroup"; type: "QQuickExclusiveGroup"; isPointer: true }
        Property { name: "action"; type: "QQuickAction"; isPointer: true }
        Property { name: "activeFocusOnPress"; type: "bool" }
        Property { name: "text"; type: "string" }
        Property { name: "tooltip"; type: "string" }
        Property { name: "iconSource"; type: "QUrl" }
        Property { name: "iconName"; type: "string" }
        Property { name: "__position"; type: "string" }
        Property { name: "__iconOverriden"; type: "bool"; isReadonly: true }
        Property { name: "__action"; type: "QQuickAction"; isPointer: true }
        Property { name: "__iconAction"; type: "QQuickAction"; isReadonly: true; isPointer: true }
        Property { name: "__behavior"; type: "QVariant" }
        Property { name: "__effectivePressed"; type: "bool" }
        Property { name: "pressed"; type: "bool"; isReadonly: true }
        Property { name: "hovered"; type: "bool"; isReadonly: true }
        Signal { name: "clicked" }
        Method { name: "accessiblePressAction"; type: "QVariant" }
        Property { name: "style"; type: "QQmlComponent"; isPointer: true }
        Property { name: "__style"; type: "QObject"; isPointer: true }
        Property { name: "__panel"; type: "QQuickItem"; isPointer: true }
        Property { name: "styleHints"; type: "QVariant" }
        Property { name: "__styleData"; type: "QObject"; isPointer: true }
    }
    Component {
        prototype: "QQuickFocusScope"
        name: "QtQuick.Extras/Dial 1.0"
        exports: ["QtQuick.Extras/Dial 1.0"]
        exportMetaObjectRevisions: [0]
        isComposite: true
        defaultProperty: "data"
        Property { name: "__wrap"; type: "bool" }
        Property { name: "activeFocusOnPress"; type: "bool" }
        Property { name: "tickmarksVisible"; type: "bool" }
        Property { name: "value"; type: "double" }
        Property { name: "minimumValue"; type: "double" }
        Property { name: "maximumValue"; type: "double" }
        Property { name: "hovered"; type: "bool"; isReadonly: true }
        Property { name: "stepSize"; type: "double" }
        Property { name: "pressed"; type: "bool"; isReadonly: true }
        Property { name: "style"; type: "QQmlComponent"; isPointer: true }
        Property { name: "__style"; type: "QObject"; isPointer: true }
        Property { name: "__panel"; type: "QQuickItem"; isPointer: true }
        Property { name: "styleHints"; type: "QVariant" }
        Property { name: "__styleData"; type: "QObject"; isPointer: true }
    }
    Component {
        prototype: "QQuickFocusScope"
        name: "QtQuick.Extras/Dial 1.1"
        exports: ["QtQuick.Extras/Dial 1.1"]
        exportMetaObjectRevisions: [1]
        isComposite: true
        defaultProperty: "data"
        Property { name: "__wrap"; type: "bool" }
        Property { name: "activeFocusOnPress"; type: "bool" }
        Property { name: "tickmarksVisible"; type: "bool" }
        Property { name: "value"; type: "double" }
        Property { name: "minimumValue"; type: "double" }
        Property { name: "maximumValue"; type: "double" }
        Property { name: "hovered"; type: "bool"; isReadonly: true }
        Property { name: "stepSize"; type: "double" }
        Property { name: "pressed"; type: "bool"; isReadonly: true }
        Property { name: "style"; type: "QQmlComponent"; isPointer: true }
        Property { name: "__style"; type: "QObject"; isPointer: true }
        Property { name: "__panel"; type: "QQuickItem"; isPointer: true }
        Property { name: "styleHints"; type: "QVariant" }
        Property { name: "__styleData"; type: "QObject"; isPointer: true }
    }
    Component {
        prototype: "QQuickFocusScope"
        name: "QtQuick.Extras/Gauge 1.0"
        exports: ["QtQuick.Extras/Gauge 1.0"]
        exportMetaObjectRevisions: [0]
        isComposite: true
        defaultProperty: "data"
        Property { name: "orientation"; type: "int" }
        Property { name: "tickmarkAlignment"; type: "int" }
        Property { name: "__tickmarkAlignment"; type: "int" }
        Property { name: "__tickmarksInside"; type: "bool" }
        Property { name: "tickmarkStepSize"; type: "double" }
        Property { name: "minorTickmarkCount"; type: "int" }
        Property { name: "formatValue"; type: "QVariant" }
        Property { name: "minimumValue"; type: "double" }
        Property { name: "value"; type: "double" }
        Property { name: "maximumValue"; type: "double" }
        Property { name: "font"; type: "QFont" }
        Property { name: "__hiddenText"; type: "QQuickText"; isReadonly: true; isPointer: true }
        Property { name: "style"; type: "QQmlComponent"; isPointer: true }
        Property { name: "__style"; type: "QObject"; isPointer: true }
        Property { name: "__panel"; type: "QQuickItem"; isPointer: true }
        Property { name: "styleHints"; type: "QVariant" }
        Property { name: "__styleData"; type: "QObject"; isPointer: true }
    }
    Component {
        prototype: "QQuickFocusScope"
        name: "QtQuick.Extras/PieMenu 1.0"
        exports: ["QtQuick.Extras/PieMenu 1.0"]
        exportMetaObjectRevisions: [0]
        isComposite: true
        defaultProperty: "menuItems"
        Property { name: "selectionAngle"; type: "double"; isReadonly: true }
        Property { name: "triggerMode"; type: "int" }
        Property { name: "title"; type: "string" }
        Property { name: "boundingItem"; type: "QQuickItem"; isPointer: true }
        Property { name: "__protectedScope"; type: "QObject"; isPointer: true }
        Property { name: "activationMode"; type: "int" }
        Property { name: "menuItems"; type: "QQuickMenuItem"; isList: true; isReadonly: true }
        Property { name: "currentIndex"; type: "int"; isReadonly: true }
        Property { name: "currentItem"; type: "QQuickMenuItem"; isReadonly: true; isPointer: true }
        Property { name: "__mouseThief"; type: "QQuickMouseThief"; isReadonly: true; isPointer: true }
        Method {
            name: "popup"
            type: "QVariant"
            Parameter { name: "x"; type: "QVariant" }
            Parameter { name: "y"; type: "QVariant" }
        }
        Method {
            name: "addItem"
            type: "QVariant"
            Parameter { name: "text"; type: "QVariant" }
        }
        Method {
            name: "insertItem"
            type: "QVariant"
            Parameter { name: "before"; type: "QVariant" }
            Parameter { name: "text"; type: "QVariant" }
        }
        Method {
            name: "removeItem"
            type: "QVariant"
            Parameter { name: "item"; type: "QVariant" }
        }
        Property { name: "style"; type: "QQmlComponent"; isPointer: true }
        Property { name: "__style"; type: "QObject"; isPointer: true }
        Property { name: "__panel"; type: "QQuickItem"; isPointer: true }
        Property { name: "styleHints"; type: "QVariant" }
        Property { name: "__styleData"; type: "QObject"; isPointer: true }
    }
    Component {
        prototype: "QQuickLoader"
        name: "QtQuick.Extras.Private/PieMenuIcon 1.0"
        exports: ["QtQuick.Extras.Private/PieMenuIcon 1.0"]
        exportMetaObjectRevisions: [0]
        isComposite: true
        defaultProperty: "data"
        Property { name: "control"; type: "PieMenu_QMLTYPE_84"; isPointer: true }
        Property { name: "styleData"; type: "QObject"; isPointer: true }
        Property { name: "iconSource"; type: "string"; isReadonly: true }
    }
    Component {
        prototype: "QQuickFocusScope"
        name: "QtQuick.Extras/StatusIndicator 1.1"
        exports: ["QtQuick.Extras/StatusIndicator 1.1"]
        exportMetaObjectRevisions: [1]
        isComposite: true
        defaultProperty: "data"
        Property { name: "active"; type: "bool" }
        Property { name: "color"; type: "QColor" }
        Property { name: "on"; type: "bool" }
        Property { name: "style"; type: "QQmlComponent"; isPointer: true }
        Property { name: "__style"; type: "QObject"; isPointer: true }
        Property { name: "__panel"; type: "QQuickItem"; isPointer: true }
        Property { name: "styleHints"; type: "QVariant" }
        Property { name: "__styleData"; type: "QObject"; isPointer: true }
    }
    Component {
        prototype: "QQuickFocusScope"
        name: "QtQuick.Extras/StatusIndicator 1.0"
        exports: ["QtQuick.Extras/StatusIndicator 1.0"]
        exportMetaObjectRevisions: [0]
        isComposite: true
        defaultProperty: "data"
        Property { name: "active"; type: "bool" }
        Property { name: "color"; type: "QColor" }
        Property { name: "on"; type: "bool" }
        Property { name: "style"; type: "QQmlComponent"; isPointer: true }
        Property { name: "__style"; type: "QObject"; isPointer: true }
        Property { name: "__panel"; type: "QQuickItem"; isPointer: true }
        Property { name: "styleHints"; type: "QVariant" }
        Property { name: "__styleData"; type: "QObject"; isPointer: true }
    }
    Component {
        prototype: "QQuickText"
        name: "QtQuick.Extras.Private/TextSingleton 1.0"
        exports: ["QtQuick.Extras.Private/TextSingleton 1.0"]
        exportMetaObjectRevisions: [0]
        isComposite: true
        isCreatable: false
        isSingleton: true
        defaultProperty: "data"
    }
    Component {
        prototype: "QQuickFocusScope"
        name: "QtQuick.Extras/ToggleButton 1.0"
        exports: ["QtQuick.Extras/ToggleButton 1.0"]
        exportMetaObjectRevisions: [0]
        isComposite: true
        defaultProperty: "data"
        Property { name: "isDefault"; type: "bool" }
        Property { name: "menu"; type: "Menu_QMLTYPE_28"; isPointer: true }
        Property { name: "checkable"; type: "bool" }
        Property { name: "checked"; type: "bool" }
        Property { name: "exclusiveGroup"; type: "QQuickExclusiveGroup"; isPointer: true }
        Property { name: "action"; type: "QQuickAction"; isPointer: true }
        Property { name: "activeFocusOnPress"; type: "bool" }
        Property { name: "text"; type: "string" }
        Property { name: "tooltip"; type: "string" }
        Property { name: "iconSource"; type: "QUrl" }
        Property { name: "iconName"; type: "string" }
        Property { name: "__position"; type: "string" }
        Property { name: "__iconOverriden"; type: "bool"; isReadonly: true }
        Property { name: "__action"; type: "QQuickAction"; isPointer: true }
        Property { name: "__iconAction"; type: "QQuickAction"; isReadonly: true; isPointer: true }
        Property { name: "__behavior"; type: "QVariant" }
        Property { name: "__effectivePressed"; type: "bool" }
        Property { name: "pressed"; type: "bool"; isReadonly: true }
        Property { name: "hovered"; type: "bool"; isReadonly: true }
        Signal { name: "clicked" }
        Method { name: "accessiblePressAction"; type: "QVariant" }
        Property { name: "style"; type: "QQmlComponent"; isPointer: true }
        Property { name: "__style"; type: "QObject"; isPointer: true }
        Property { name: "__panel"; type: "QQuickItem"; isPointer: true }
        Property { name: "styleHints"; type: "QVariant" }
        Property { name: "__styleData"; type: "QObject"; isPointer: true }
    }
    Component {
        prototype: "QQuickFocusScope"
        name: "QtQuick.Extras/Tumbler 1.2"
        exports: ["QtQuick.Extras/Tumbler 1.2"]
        exportMetaObjectRevisions: [2]
        isComposite: true
        defaultProperty: "data"
        Property { name: "__highlightMoveDuration"; type: "int" }
        Property { name: "columnCount"; type: "int"; isReadonly: true }
        Property { name: "__columnRow"; type: "QQuickRow"; isReadonly: true; isPointer: true }
        Property { name: "__movementDelayTimer"; type: "QQmlTimer"; isReadonly: true; isPointer: true }
        Method {
            name: "__isValidColumnIndex"
            type: "QVariant"
            Parameter { name: "index"; type: "QVariant" }
        }
        Method {
            name: "__isValidColumnAndItemIndex"
            type: "QVariant"
            Parameter { name: "columnIndex"; type: "QVariant" }
            Parameter { name: "itemIndex"; type: "QVariant" }
        }
        Method {
            name: "currentIndexAt"
            type: "QVariant"
            Parameter { name: "columnIndex"; type: "QVariant" }
        }
        Method {
            name: "setCurrentIndexAt"
            type: "QVariant"
            Parameter { name: "columnIndex"; type: "QVariant" }
            Parameter { name: "itemIndex"; type: "QVariant" }
        }
        Method {
            name: "getColumn"
            type: "QVariant"
            Parameter { name: "columnIndex"; type: "QVariant" }
        }
        Method {
            name: "addColumn"
            type: "QVariant"
            Parameter { name: "column"; type: "QVariant" }
        }
        Method {
            name: "insertColumn"
            type: "QVariant"
            Parameter { name: "index"; type: "QVariant" }
            Parameter { name: "column"; type: "QVariant" }
        }
        Method {
            name: "__viewAt"
            type: "QVariant"
            Parameter { name: "index"; type: "QVariant" }
        }
        Property { name: "style"; type: "QQmlComponent"; isPointer: true }
        Property { name: "__style"; type: "QObject"; isPointer: true }
        Property { name: "__panel"; type: "QQuickItem"; isPointer: true }
        Property { name: "styleHints"; type: "QVariant" }
        Property { name: "__styleData"; type: "QObject"; isPointer: true }
    }
    Component {
        prototype: "QObject"
        name: "QtQuick.Extras/TumblerColumn 1.2"
        exports: ["QtQuick.Extras/TumblerColumn 1.2"]
        exportMetaObjectRevisions: [2]
        isComposite: true
        Property { name: "__tumbler"; type: "QQuickItem"; isPointer: true }
        Property { name: "__index"; type: "int" }
        Property { name: "__currentIndex"; type: "int" }
        Property { name: "model"; type: "QVariant" }
        Property { name: "role"; type: "string" }
        Property { name: "delegate"; type: "QQmlComponent"; isPointer: true }
        Property { name: "highlight"; type: "QQmlComponent"; isPointer: true }
        Property { name: "columnForeground"; type: "QQmlComponent"; isPointer: true }
        Property { name: "visible"; type: "bool" }
        Property { name: "activeFocus"; type: "bool"; isReadonly: true }
        Property { name: "width"; type: "double" }
        Property { name: "currentIndex"; type: "int"; isReadonly: true }
    }
}
```
