## Supplementary material for "The smfBox: an open-source platform for single-molecule FRET": smOTTER operational software: CircularButtonStyleHelper.qml

```
/****************************************************************************
**
** Copyright (C) 2016 The Qt Company Ltd.
** Contact: https://www.qt.io/licensing/
**
** This file is part of the Qt Quick Extras module of the Qt Toolkit.
**
** $QT_BEGIN_LICENSE:LGPL$
** Commercial License Usage
** Licensees holding valid commercial Qt licenses may use this file in
** accordance with the commercial license agreement provided with the
** Software or, alternatively, in accordance with the terms contained in
** a written agreement between you and The Qt Company. For licensing terms
** and conditions see https://www.qt.io/terms-conditions. For further
** information use the contact form at https://www.qt.io/contact-us.
**
** GNU Lesser General Public License Usage
** Alternatively, this file may be used under the terms of the GNU Lesser
** General Public License version 3 as published by the Free Software
** Foundation and appearing in the file LICENSE.LGPL3 included in the
** packaging of this file. Please review the following information to
** ensure the GNU Lesser General Public License version 3 requirements
** will be met: https://www.gnu.org/licenses/lgpl-3.0.html.
**
** GNU General Public License Usage
** Alternatively, this file may be used under the terms of the GNU
** General Public License version 2.0 or (at your option) the GNU General
** Public license version 3 or any later version approved by the KDE Free
** Qt Foundation. The licenses are as published by the Free Software
** Foundation and appearing in the file LICENSE.GPL2 and LICENSE.GPL3
** included in the packaging of this file. Please review the following
** information to ensure the GNU General Public License requirements will
** be met: https://www.gnu.org/licenses/gpl-2.0.html and
** https://www.gnu.org/licenses/gpl-3.0.html.
**
** $QT_END_LICENSE$
**
****************************************************************************/

import QtQuick 2.2
import QtQuick.Extras 1.4
import QtQuick.Extras.Private 1.0

QtObject {
    id: circularButtonStyleHelper

    property Item control

    property color buttonColorUpTop: "#e3e3e3"
    property color buttonColorUpBottom: "#b3b3b3"
    property color buttonColorDownTop: "#d3d3d3"
    property color buttonColorDownBottom: "#939393"
    property color outerArcColorTop: "#9c9c9c"
    property color outerArcColorBottom: Qt.rgba(0.941, 0.941, 0.941, 0.29)
    property color innerArcColorTop: "#e3e3e3"
    property color innerArcColorBottom: "#acacac"
    property real innerArcColorBottomStop: 0.4
    property color shineColor: Qt.rgba(1, 1, 1, 0.29)
    property real smallestAxis: control ? Math.min(control.width, control.height) : 0
    property real outerArcLineWidth: smallestAxis * 0.04
    property real innerArcLineWidth: Math.max(1, outerArcLineWidth * 0.1)
    property real shineArcLineWidth: Math.max(1, outerArcLineWidth * 0.1)
    property real implicitWidth: Math.round(TextSingleton.implicitHeight * 8)
    property real implicitHeight: Math.round(TextSingleton.implicitHeight * 8)

    property color textColorUp: "#4e4e4e"
    property color textColorDown: "#303030"
    property color textRaisedColorUp: "#ffffff"
    property color textRaisedColorDown: "#e3e3e3"

    property real radius: (smallestAxis * 0.5) - outerArcLineWidth - innerArcLineWidth
    property real halfRadius: radius / 2
    property real outerArcRadius: innerArcRadius + outerArcLineWidth / 2
    property real innerArcRadius: radius + innerArcLineWidth / 2
    property real shineArcRadius: outerArcRadius + outerArcLineWidth / 2 - shineArcLineWidth / 2
    property real zeroAngle: Math.PI * 0.5

    property color buttonColorTop: control && control.pressed ? buttonColorDownTop : buttonColorUpTop
    property color buttonColorBottom: control && control.pressed ? buttonColorDownBottom : buttonColorUpBottom

    function toPixels(percentageOfSmallestAxis) {
        return percentageOfSmallestAxis * smallestAxis;
    }

    function paintBackground(ctx) {
        ctx.reset();

        if (outerArcRadius < 0 || radius < 0)
            return;

        var xCenter = ctx.canvas.width / 2;
        var yCenter = ctx.canvas.height / 2;

        /* Draw outer arc */
        ctx.beginPath();
        ctx.lineWidth = outerArcLineWidth;
        ctx.arc(xCenter, yCenter, outerArcRadius, 0, Math.PI * 2, false);
        var gradient = ctx.createRadialGradient(xCenter, yCenter - halfRadius,
            0, xCenter, yCenter - halfRadius, radius * 1.5);
        gradient.addColorStop(0, outerArcColorTop);
        gradient.addColorStop(1, outerArcColorBottom);
        ctx.strokeStyle = gradient;
        ctx.stroke();

        /* Draw the shine along the bottom */
        ctx.beginPath();
        ctx.lineWidth = shineArcLineWidth;
        ctx.arc(xCenter, yCenter, shineArcRadius, 0, Math.PI, false);
        gradient = ctx.createLinearGradient(xCenter, yCenter + radius, xCenter, yCenter);
        gradient.addColorStop(0, shineColor);
        gradient.addColorStop(0.5, "rgba(255, 255, 255, 0)");
        ctx.strokeStyle = gradient;
        ctx.stroke();

        /* Draw inner arc */
        ctx.beginPath();
        ctx.lineWidth = innerArcLineWidth + 1;
        ctx.arc(xCenter, yCenter, innerArcRadius, 0, Math.PI * 2, false);
        gradient = ctx.createLinearGradient(xCenter, yCenter - halfRadius,
            xCenter, yCenter + halfRadius);
        gradient.addColorStop(0, innerArcColorTop);
        gradient.addColorStop(innerArcColorBottomStop, innerArcColorBottom);
        ctx.strokeStyle = gradient;
        ctx.stroke();

        /* Draw the button's body */
        ctx.beginPath();
        ctx.ellipse(xCenter - radius, yCenter - radius, radius * 2, radius * 2);
        gradient = ctx.createRadialGradient(xCenter, yCenter + radius * 0.85, 0,
            xCenter, yCenter + radius * 0.85, radius * (0.85 * 2));
        gradient.addColorStop(1, buttonColorTop);
        gradient.addColorStop(0, buttonColorBottom);
        ctx.fillStyle = gradient;
        ctx.fill();
    }
}
```
