## Supplementary material for "The smfBox: an open-source platform for single-molecule FRET": smOTTER operational software: CircularTickmarkLabel.qml

```
/****************************************************************************
**
** Copyright (C) 2016 The Qt Company Ltd.
** Contact: https://www.qt.io/licensing/
**
** This file is part of the Qt Quick Extras module of the Qt Toolkit.
**
** $QT_BEGIN_LICENSE:LGPL$
** Commercial License Usage
** Licensees holding valid commercial Qt licenses may use this file in
** accordance with the commercial license agreement provided with the
** Software or, alternatively, in accordance with the terms contained in
** a written agreement between you and The Qt Company. For licensing terms
** and conditions see https://www.qt.io/terms-conditions. For further
** information use the contact form at https://www.qt.io/contact-us.
**
** GNU Lesser General Public License Usage
** Alternatively, this file may be used under the terms of the GNU Lesser
** General Public License version 3 as published by the Free Software
** Foundation and appearing in the file LICENSE.LGPL3 included in the
** packaging of this file. Please review the following information to
** ensure the GNU Lesser General Public License version 3 requirements
** will be met: https://www.gnu.org/licenses/lgpl-3.0.html.
**
** GNU General Public License Usage
** Alternatively, this file may be used under the terms of the GNU
** General Public License version 2.0 or (at your option) the GNU General
** Public license version 3 or any later version approved by the KDE Free
** Qt Foundation. The licenses are as published by the Free Software
** Foundation and appearing in the file LICENSE.GPL2 and LICENSE.GPL3
** included in the packaging of this file. Please review the following
** information to ensure the GNU General Public License requirements will
** be met: https://www.gnu.org/licenses/gpl-2.0.html and
** https://www.gnu.org/licenses/gpl-3.0.html.
**
** $QT_END_LICENSE$
**
****************************************************************************/

import QtQuick 2.2
// Workaround for QTBUG-37751; we need this import for RangeModel, although we shouldn't.
import QtQuick.Controls 1.1
import QtQuick.Controls.Private 1.0
import QtQuick.Extras 1.4
import QtQuick.Extras.Private 1.0

Control {
    id: label
    style: Settings.styleComponent(Settings.style, "CircularTickmarkLabelStyle.qml", label)

    property alias minimumValue: range.minimumValue

    property alias maximumValue: range.maximumValue

    property alias stepSize: range.stepSize

    RangeModel {
        id: range
        minimumValue: 0
        maximumValue: 100
        stepSize: 0
        // Not used.
        value: minimumValue
    }

    /*!
        This property determines the angle at which the first tickmark is drawn.
    */
    property real minimumValueAngle: -145

    /*!
        This property determines the angle at which the last tickmark is drawn.
    */
    property real maximumValueAngle: 145

    /*!
        The range between \l minimumValueAngle and \l maximumValueAngle, in
        degrees.
    */
    readonly property real angleRange: maximumValueAngle - minimumValueAngle

    /*!
        The interval at which tickmarks are displayed.
    */
    property real tickmarkStepSize: 10

    /*!
        The distance in pixels from the outside of the control (outerRadius) at
        which the outermost point of the tickmark line is drawn.
    */
    property real tickmarkInset: 0.0

    /*!
        The amount of tickmarks displayed.
    */
    readonly property int tickmarkCount: __tickmarkCount

    /*!
        The amount of minor tickmarks between each tickmark.
    */
    property int minorTickmarkCount: 4

    /*!
        The distance in pixels from the outside of the control (outerRadius) at
        which the outermost point of the minor tickmark line is drawn.
    */
    property real minorTickmarkInset: 0.0

    /*!
        The distance in pixels from the outside of the control (outerRadius) at
        which the center of the value marker text is drawn.
    */
    property real labelInset: __style.__protectedScope.toPixels(0.19)

    /*!
        The interval at which tickmark labels are displayed.
    */
    property real labelStepSize: tickmarkStepSize

    /*!
        The amount of tickmark labels displayed.
    */
    readonly property int labelCount: (maximumValue - minimumValue) / labelStepSize + 1

    /*! \internal */
    readonly property real __tickmarkCount: tickmarkStepSize > 0 ? (maximumValue - minimumValue) / tickmarkStepSize + 1 : 0

    /*!
        This property determines whether or not the control displays tickmarks,
        minor tickmarks, and labels.
    */
    property bool tickmarksVisible: true

    /*!
        Returns \a value as an angle in degrees.

        For example, if minimumValueAngle is set to \c 270 and maximumValueAngle
        is set to \c 90, this function will return \c 270 when passed
        minimumValue and \c 90 when passed maximumValue.
    */
    function valueToAngle(value) {
        var normalised = (value - minimumValue) / (maximumValue - minimumValue);
        return (maximumValueAngle - minimumValueAngle) * normalised + minimumValueAngle;
    }
}
```
