## Supplementary material for "The smfBox: an open-source platform for single-molecule FRET": smOTTER operational software: Handle.qml

```
/****************************************************************************
**
** Copyright (C) 2016 The Qt Company Ltd.
** Contact: https://www.qt.io/licensing/
**
** This file is part of the Qt Quick Extras module of the Qt Toolkit.
**
** $QT_BEGIN_LICENSE:LGPL$
** Commercial License Usage
** Licensees holding valid commercial Qt licenses may use this file in
** accordance with the commercial license agreement provided with the
** Software or, alternatively, in accordance with the terms contained in
** a written agreement between you and The Qt Company. For licensing terms
** and conditions see https://www.qt.io/terms-conditions. For further
** information use the contact form at https://www.qt.io/contact-us.
**
** GNU Lesser General Public License Usage
** Alternatively, this file may be used under the terms of the GNU Lesser
** General Public License version 3 as published by the Free Software
** Foundation and appearing in the file LICENSE.LGPL3 included in the
** packaging of this file. Please review the following information to
** ensure the GNU Lesser General Public License version 3 requirements
** will be met: https://www.gnu.org/licenses/lgpl-3.0.html.
**
** GNU General Public License Usage
** Alternatively, this file may be used under the terms of the GNU
** General Public License version 2.0 or (at your option) the GNU General
** Public license version 3 or any later version approved by the KDE Free
** Qt Foundation. The licenses are as published by the Free Software
** Foundation and appearing in the file LICENSE.GPL2 and LICENSE.GPL3
** included in the packaging of this file. Please review the following
** information to ensure the GNU General Public License requirements will
** be met: https://www.gnu.org/licenses/gpl-2.0.html and
** https://www.gnu.org/licenses/gpl-3.0.html.
**
** $QT_END_LICENSE$
**
****************************************************************************/

import QtQuick 2.0
import QtGraphicalEffects 1.0
import QtQuick.Controls.Styles 1.4
import QtQuick.Controls.Private 1.0
import QtQuick.Extras.Private 1.1
import QtQuick.Extras.Private.CppUtils 1.0

Control {
    id: root
    x: handleArea.centerOfHandle.x - width / 2
    y: handleArea.centerOfHandle.y - height / 2

    style: Settings.styleComponent(Settings.style, "HandleStyle.qml", root)

    /*!
        The angle of the handle along the circumference of \l rotationRadius in
        radians, scaled to be in the range of 0.0 to 1.0.
    */
    property alias value: range.value

    RangeModel {
        id: range
        minimumValue: 0.0
        maximumValue: 1.0
        stepSize: 0
        value: minimumValue
    }

    /*!
        The angle in radians where the dial starts.
    */
    property real zeroAngle: 0

    /*!
        The radius of the rotation of this handle.
    */
    property real rotationRadius: 50

    /*!
        The center of the dial. This is the origin point for the handle's
        rotation.
    */
    property real dialXCenter: 0
    property real dialYCenter: 0

    /*!
        This property holds the amount of extra room added to each side of
        the handle to make it easier to drag on touch devices.
    */
    property real allowance: Math.max(width, height) * 1.5

    /*
        The function used to determine the handle's value from the position of
        the mouse.

        Can be set to provide custom value calculation. It expects these
        parameters: \c mouseX, \c mouseY, \c xCenter, \c yCenter, \c zeroAngle
    */
    property var valueFromMouse: handleArea.valueFromMouse

    property alias handleArea: handleArea

    MouseArea {
        id: handleArea
        // Respond to value changes by calculating the new center of the handle.
        property point centerOfHandle: MathUtils.centerAlongCircle(dialXCenter, dialYCenter,
            0, 0, MathUtils.valueToAngle(value, 1, zeroAngle), rotationRadius);

        anchors.fill: parent
        anchors.margins: -allowance

        onPositionChanged: {
            // Whenever the handle is moved with the mouse, update the value.
            value = root.valueFromMouse(mouse.x + centerOfHandle.x - allowance,
                mouse.y + centerOfHandle.y - allowance, dialXCenter, dialYCenter, zeroAngle);
        }

        // A helper function for onPositionChanged.
        function valueFromMouse(mouseX, mouseY, xCenter, yCenter, zeroAngle) {
            return MathUtils.angleToValue(
                MathUtils.halfPi - Math.atan2(mouseX - xCenter, mouseY - yCenter), 1, zeroAngle);
        }
    }
}
```
