## Supplementary material for "The smfBox: an open-source platform for single-molecule FRET": smOTTER operational software: PieMenuIcon.qml

```
/****************************************************************************
**
** Copyright (C) 2016 The Qt Company Ltd.
** Contact: https://www.qt.io/licensing/
**
** This file is part of the Qt Quick Extras module of the Qt Toolkit.
**
** $QT_BEGIN_LICENSE:LGPL$
** Commercial License Usage
** Licensees holding valid commercial Qt licenses may use this file in
** accordance with the commercial license agreement provided with the
** Software or, alternatively, in accordance with the terms contained in
** a written agreement between you and The Qt Company. For licensing terms
** and conditions see https://www.qt.io/terms-conditions. For further
** information use the contact form at https://www.qt.io/contact-us.
**
** GNU Lesser General Public License Usage
** Alternatively, this file may be used under the terms of the GNU Lesser
** General Public License version 3 as published by the Free Software
** Foundation and appearing in the file LICENSE.LGPL3 included in the
** packaging of this file. Please review the following information to
** ensure the GNU Lesser General Public License version 3 requirements
** will be met: https://www.gnu.org/licenses/lgpl-3.0.html.
**
** GNU General Public License Usage
** Alternatively, this file may be used under the terms of the GNU
** General Public License version 2.0 or (at your option) the GNU General
** Public license version 3 or any later version approved by the KDE Free
** Qt Foundation. The licenses are as published by the Free Software
** Foundation and appearing in the file LICENSE.GPL2 and LICENSE.GPL3
** included in the packaging of this file. Please review the following
** information to ensure the GNU General Public License requirements will
** be met: https://www.gnu.org/licenses/gpl-2.0.html and
** https://www.gnu.org/licenses/gpl-3.0.html.
**
** $QT_END_LICENSE$
**
****************************************************************************/

import QtQuick 2.3
import QtQuick.Extras 1.4
import QtQuick.Extras.Private 1.0
import QtQuick.Extras.Private.CppUtils 1.0

Loader {
    id: iconLoader
    active: iconSource != ""

    property PieMenu control: null
    property QtObject styleData: null

    readonly property string iconSource: styleData && styleData.index < control.__protectedScope.visibleItems.length
        ? control.__protectedScope.visibleItems[styleData.index].iconSource
        : ""

    sourceComponent: Image {
        id: iconImage
        source: iconSource
        x: pos.x
        y: pos.y
        scale: scaleFactor

        readonly property point pos: MathUtils.centerAlongCircle(
            iconLoader.parent.width / 2, iconLoader.parent.height / 2, width, height,
            MathUtils.degToRadOffset(sectionCenterAngle(styleData.index)), control.__style.__iconOffset)

        /*
            The icons should scale with the menu at some point, so that they
            stay within the bounds of each section. We down-scale the image by
            whichever of the following amounts are larger:

            a) The amount by which the largest dimension's diagonal size exceeds
            the "selectable" radius. The selectable radius is the distance in pixels
            between lines A and B in the incredibly visually appealing image below:

                   __________
                 -      B     -
               /                \
             /        ____        \
            |        /  A \        |
            --------|      |--------

            b) The amount by which the diagonal exceeds the circumference of
            one section.
        */
        readonly property real scaleFactor: {
            var largestDimension = Math.max(iconImage.sourceSize.width, iconImage.sourceSize.height) * Math.sqrt(2);
            // TODO: add padding
            var radiusDifference = largestDimension - control.__style.__selectableRadius;
            var circumferenceDifference = largestDimension - Math.abs(control.__protectedScope.circumferenceOfSection);
            if (circumferenceDifference > 0 || radiusDifference > 0) {
                // We need to down-scale.
                if (radiusDifference > circumferenceDifference) {
                    return control.__style.__selectableRadius / largestDimension;
                } else {
                    return Math.abs(control.__protectedScope.circumferenceOfSection) / largestDimension;
                }
            }
            return 1;
        }
    }
}
```
