## Supplementary material for "The smfBox: an open-source platform for single-molecule FRET": smOTTER operational software: qmldir

```
module QtQuick.Extras
plugin qtquickextrasplugin
classname QtQuickExtrasPlugin
#typeinfo plugins.qmltypes

depends QtGraphicalEffects 1.0
```
