## Supplementary material for "The smfBox: an open-source platform for single-molecule FRET": smOTTER operational software: StatusIndicator.qml

```
/****************************************************************************
**
** Copyright (C) 2016 The Qt Company Ltd.
** Contact: https://www.qt.io/licensing/
**
** This file is part of the Qt Quick Extras module of the Qt Toolkit.
**
** $QT_BEGIN_LICENSE:LGPL$
** Commercial License Usage
** Licensees holding valid commercial Qt licenses may use this file in
** accordance with the commercial license agreement provided with the
** Software or, alternatively, in accordance with the terms contained in
** a written agreement between you and The Qt Company. For licensing terms
** and conditions see https://www.qt.io/terms-conditions. For further
** information use the contact form at https://www.qt.io/contact-us.
**
** GNU Lesser General Public License Usage
** Alternatively, this file may be used under the terms of the GNU Lesser
** General Public License version 3 as published by the Free Software
** Foundation and appearing in the file LICENSE.LGPL3 included in the
** packaging of this file. Please review the following information to
** ensure the GNU Lesser General Public License version 3 requirements
** will be met: https://www.gnu.org/licenses/lgpl-3.0.html.
**
** GNU General Public License Usage
** Alternatively, this file may be used under the terms of the GNU
** General Public License version 2.0 or (at your option) the GNU General
** Public license version 3 or any later version approved by the KDE Free
** Qt Foundation. The licenses are as published by the Free Software
** Foundation and appearing in the file LICENSE.GPL2 and LICENSE.GPL3
** included in the packaging of this file. Please review the following
** information to ensure the GNU General Public License requirements will
** be met: https://www.gnu.org/licenses/gpl-2.0.html and
** https://www.gnu.org/licenses/gpl-3.0.html.
**
** $QT_END_LICENSE$
**
****************************************************************************/

import QtQuick 2.2
import QtQuick.Controls 1.4
import QtQuick.Controls.Styles 1.4
import QtQuick.Controls.Private 1.0
import QtQuick.Extras 1.4
import QtQuick.Extras.Private 1.0

/*!
    \qmltype StatusIndicator
    \inqmlmodule QtQuick.Extras
    \since 5.5
    \ingroup extras
    \ingroup extras-non-interactive
    \brief An indicator that displays active or inactive states.

    \image statusindicator-active.png A StatusIndicator in the active state
    A StatusIndicator in the active state.
    \image statusindicator-inactive.png A StatusIndicator in the inactive state
    A StatusIndicator in the inactive state.

    The StatusIndicator displays active or inactive states. By using different
    colors via the \l color property, StatusIndicator can provide extra
    context to these states. For example:

    \table
    \row
        \li QML
        \li Result
    \row
        \li
            \code
                import QtQuick 2.2
                import QtQuick.Extras 1.4

                Rectangle {
                    width: 100
                    height: 100
                    color: "#cccccc"

                    StatusIndicator {
                        anchors.centerIn: parent
                        color: "green"
                    }
                }
            \endcode
        \li \image statusindicator-green.png "Green StatusIndicator"
    \endtable

    You can create a custom appearance for a StatusIndicator by assigning a
    \l {StatusIndicatorStyle}.
*/

Control {
    id: statusIndicator

    style: Settings.styleComponent(Settings.style, "StatusIndicatorStyle.qml", statusIndicator)

    /*!
        This property specifies whether the indicator is active or inactive.

        The default value is \c false (off).

        \deprecated Use active instead.
    */
    property alias on: statusIndicator.active

    /*!
        This property specifies whether the indicator is active or inactive.

        The default value is \c false (inactive).
    */
    property bool active: false

    /*!
        This property specifies the color of the indicator when it is active.

        The default value is \c "red".
    */
    property color color: __style.color
}
```
