## Supplementary material for "The smfBox: an open-source platform for single-molecule FRET": smOTTER operational software: ToggleButton.qml

```
/****************************************************************************
**
** Copyright (C) 2016 The Qt Company Ltd.
** Contact: https://www.qt.io/licensing/
**
** This file is part of the Qt Quick Extras module of the Qt Toolkit.
**
** $QT_BEGIN_LICENSE:LGPL$
** Commercial License Usage
** Licensees holding valid commercial Qt licenses may use this file in
** accordance with the commercial license agreement provided with the
** Software or, alternatively, in accordance with the terms contained in
** a written agreement between you and The Qt Company. For licensing terms
** and conditions see https://www.qt.io/terms-conditions. For further
** information use the contact form at https://www.qt.io/contact-us.
**
** GNU Lesser General Public License Usage
** Alternatively, this file may be used under the terms of the GNU Lesser
** General Public License version 3 as published by the Free Software
** Foundation and appearing in the file LICENSE.LGPL3 included in the
** packaging of this file. Please review the following information to
** ensure the GNU Lesser General Public License version 3 requirements
** will be met: https://www.gnu.org/licenses/lgpl-3.0.html.
**
** GNU General Public License Usage
** Alternatively, this file may be used under the terms of the GNU
** General Public License version 2.0 or (at your option) the GNU General
** Public license version 3 or any later version approved by the KDE Free
** Qt Foundation. The licenses are as published by the Free Software
** Foundation and appearing in the file LICENSE.GPL2 and LICENSE.GPL3
** included in the packaging of this file. Please review the following
** information to ensure the GNU General Public License requirements will
** be met: https://www.gnu.org/licenses/gpl-2.0.html and
** https://www.gnu.org/licenses/gpl-3.0.html.
**
** $QT_END_LICENSE$
**
****************************************************************************/

import QtQuick 2.2
import QtQuick.Controls 1.4
import QtQuick.Controls.Styles 1.4
import QtQuick.Controls.Private 1.0

/*!
    \qmltype ToggleButton
    \inqmlmodule QtQuick.Extras
    \since 5.5
    \ingroup extras
    \ingroup extras-interactive
    \brief A push button that toggles between two states.

    \image togglebutton-unchecked.png An unchecked ToggleButton
    An unchecked ToggleButton.
    \image togglebutton-checked.png A checked ToggleButton
    A checked ToggleButton.

    The ToggleButton is a simple extension of Qt Quick Controls' Button, using
    the checked property to toggle between two states: \e checked and
    \e unchecked. It enhances the visibility of a checkable button's state by
    placing color-coded indicators around the button.

    You can create a custom appearance for a ToggleButton by assigning a
    \l {ToggleButtonStyle}.
*/

Button {
    id: button
    checkable: true
    style: Settings.styleComponent(Settings.style, "ToggleButtonStyle.qml", button)
}
```
