## Supplementary material for "The smfBox: an open-source platform for single-molecule FRET": smOTTER operational software: Tumbler.qml

```
/****************************************************************************
**
** Copyright (C) 2016 The Qt Company Ltd.
** Contact: https://www.qt.io/licensing/
**
** This file is part of the Qt Quick Extras module of the Qt Toolkit.
**
** $QT_BEGIN_LICENSE:LGPL$
** Commercial License Usage
** Licensees holding valid commercial Qt licenses may use this file in
** accordance with the commercial license agreement provided with the
** Software or, alternatively, in accordance with the terms contained in
** a written agreement between you and The Qt Company. For licensing terms
** and conditions see https://www.qt.io/terms-conditions. For further
** information use the contact form at https://www.qt.io/contact-us.
**
** GNU Lesser General Public License Usage
** Alternatively, this file may be used under the terms of the GNU Lesser
** General Public License version 3 as published by the Free Software
** Foundation and appearing in the file LICENSE.LGPL3 included in the
** packaging of this file. Please review the following information to
** ensure the GNU Lesser General Public License version 3 requirements
** will be met: https://www.gnu.org/licenses/lgpl-3.0.html.
**
** GNU General Public License Usage
** Alternatively, this file may be used under the terms of the GNU
** General Public License version 2.0 or (at your option) the GNU General
** Public license version 3 or any later version approved by the KDE Free
** Qt Foundation. The licenses are as published by the Free Software
** Foundation and appearing in the file LICENSE.GPL2 and LICENSE.GPL3
** included in the packaging of this file. Please review the following
** information to ensure the GNU General Public License requirements will
** be met: https://www.gnu.org/licenses/gpl-2.0.html and
** https://www.gnu.org/licenses/gpl-3.0.html.
**
** $QT_END_LICENSE$
**
****************************************************************************/

import QtQuick 2.2
import QtQuick.Controls 1.4
import QtQuick.Controls.Styles 1.4
import QtQuick.Controls.Private 1.0
import QtQuick.Extras 1.4
import QtQuick.Extras.Private 1.0
import QtQuick.Layouts 1.0

/*!
    \qmltype Tumbler
    \inqmlmodule QtQuick.Extras
    \since 5.5
    \ingroup extras
    \ingroup extras-interactive
    \brief A control that can have several spinnable wheels, each with items
    that can be selected.

    \image tumbler.png A Tumbler

    \note Tumbler requires Qt 5.5.0 or later.

    The Tumbler control is used with one or more TumblerColumn items, which
    define the content of each column:

    \code
    Tumbler {
        TumblerColumn {
            model: 5
        }
        TumblerColumn {
            model: [0, 1, 2, 3, 4]
        }
        TumblerColumn {
            model: ["A", "B", "C", "D", "E"]
        }
    }
    \endcode

    You can also use a traditional model with roles:

    \code
    Rectangle {
        width: 220
        height: 350
        color: "#494d53"

        ListModel {
            id: listModel

            ListElement {
                foo: "A"
                bar: "B"
                baz: "C"
            }
            ListElement {
                foo: "A"
                bar: "B"
                baz: "C"
            }
            ListElement {
                foo: "A"
                bar: "B"
                baz: "C"
            }
        }

        Tumbler {
            anchors.centerIn: parent

            TumblerColumn {
                model: listModel
                role: "foo"
            }
            TumblerColumn {
                model: listModel
                role: "bar"
            }
            TumblerColumn {
                model: listModel
                role: "baz"
            }
        }
    }
    \endcode

    \section1 Limitations

    For technical reasons, the model count must be equal to or greater than
    \l {TumblerStyle::}{visibleItemCount}
    plus one. The
    \l {TumblerStyle::}{visibleItemCount}
    must also be an odd number.

    You can create a custom appearance for a Tumbler by assigning a
    \l {TumblerStyle}. To style
    individual columns, use the \l {TumblerColumn::delegate}{delegate} and
    \l {TumblerColumn::highlight}{highlight} properties of TumblerColumn.
*/

Control {
    id: tumbler

    /*
        \qmlproperty Component Tumbler::style

        The style Component for this control.
    */
    style: Settings.styleComponent(Settings.style, "TumblerStyle.qml", tumbler)

    ListModel {
        id: columnModel
    }

    /*!
        \qmlproperty int Tumbler::columnCount

        The number of columns in the Tumbler.
    */
    readonly property alias columnCount: columnModel.count

    /*! \internal */
    function __isValidColumnIndex(index) {
        return index >= 0 && index < columnCount/* && columnRepeater.children.length === columnCount*/;
    }

    /*! \internal */
    function __isValidColumnAndItemIndex(columnIndex, itemIndex) {
        return __isValidColumnIndex(columnIndex) && itemIndex >= 0 && itemIndex < __viewAt(columnIndex).count;
    }

    /*!
        \qmlmethod int Tumbler::currentIndexAt(int columnIndex)
        Returns the current index of the column at \a columnIndex, or \c null
        if the \a index is invalid.
    */
    function currentIndexAt(columnIndex) {
        if (!__isValidColumnIndex(columnIndex))
            return -1;

        return columnModel.get(columnIndex).columnObject.currentIndex;
    }

    /*!
        \qmlmethod void Tumbler::setCurrentIndexAt(int columnIndex, int itemIndex, int interval)
        Sets the current index of the column at \a columnIndex to \a itemIndex. The animation
        length can be set with \a interval, which defaults to \c 0.

        Does nothing if \a columnIndex or \a itemIndex are invalid.
    */
    function setCurrentIndexAt(columnIndex, itemIndex, interval) {
        if (!__isValidColumnAndItemIndex(columnIndex, itemIndex))
            return;

        var view = columnRepeater.itemAt(columnIndex).view;
        if (view.currentIndex !== itemIndex) {
            view.highlightMoveDuration = typeof interval !== 'undefined' ? interval : 0;
            view.currentIndex = itemIndex;
            view.highlightMoveDuration = Qt.binding(function(){ return __highlightMoveDuration; });
        }
    }

    /*!
        \qmlmethod TumblerColumn Tumbler::getColumn(int columnIndex)
        Returns the column at \a columnIndex or \c null if the index is
        invalid.
    */
    function getColumn(columnIndex) {
        if (!__isValidColumnIndex(columnIndex))
            return null;

        return columnModel.get(columnIndex).columnObject;
    }

    /*!
        \qmlmethod TumblerColumn Tumbler::addColumn(TumblerColumn column)
        Adds a \a column and returns the added column.

        The \a column argument can be an instance of TumblerColumn,
        or a \l Component. The component has to contain a TumblerColumn.
        Otherwise  \c null is returned.
    */
    function addColumn(column) {
        return insertColumn(columnCount, column);
    }

    /*!
        \qmlmethod TumblerColumn Tumbler::insertColumn(int index, TumblerColumn column)
        Inserts a \a column at the given \a index and returns the inserted column.

        The \a column argument can be an instance of TumblerColumn,
        or a \l Component. The component has to contain a TumblerColumn.
        Otherwise, \c null is returned.
    */
    function insertColumn(index, column) {
        var object = column;
        if (typeof column["createObject"] === "function") {
            object = column.createObject(root);
        } else if (object.__tumbler) {
            console.warn("Tumbler::insertColumn(): you cannot add a column to multiple Tumblers")
            return null;
        }
        if (index >= 0 && index <= columnCount && object.Accessible.role === Accessible.ColumnHeader) {
            object.__tumbler = tumbler;
            object.__index = index;
            columnModel.insert(index, { columnObject: object });
            return object;
        }

        if (object !== column)
            object.destroy();
        console.warn("Tumbler::insertColumn(): invalid argument");
        return null;
    }

    /*
    Try making one selection bar by invisible highlight item hack, so that bars go across separators
      */

    Component.onCompleted: {
        for (var i = 0; i < data.length; ++i) {
            var column = data[i];
            if (column.Accessible.role === Accessible.ColumnHeader)
                addColumn(column);
        }
    }

    /*! \internal */
    readonly property alias __columnRow: columnRow
    /*! \internal */
    property int __highlightMoveDuration: 300

    /*! \internal */
    function __viewAt(index) {
        if (!__isValidColumnIndex(index))
            return null;

        return columnRepeater.itemAt(index).view;
    }

    /*! \internal */
    readonly property alias __movementDelayTimer: movementDelayTimer

    // When the up/down arrow keys are held down on a PathView,
    // the movement of the items is limited to the highlightMoveDuration,
    // but there is no built-in guard against trying to move the items at
    // the speed of the auto-repeat key presses. This results in sluggish
    // movement, so we enforce a delay with a timer to avoid this.
    Timer {
        id: movementDelayTimer
        interval: __highlightMoveDuration
    }

    Loader {
        id: backgroundLoader
        sourceComponent: __style.background
        anchors.fill: columnRow
    }

    Loader {
        id: frameLoader
        sourceComponent: __style.frame
        anchors.fill: columnRow
        anchors.leftMargin: -__style.padding.left
        anchors.rightMargin: -__style.padding.right
        anchors.topMargin: -__style.padding.top
        anchors.bottomMargin: -__style.padding.bottom
    }

    Row {
        id: columnRow
        x: __style.padding.left
        y: __style.padding.top

        Repeater {
            id: columnRepeater
            model: columnModel
            delegate: Item {
                id: columnItem
                width: columnPathView.width + separatorDelegateLoader.width
                height: columnPathView.height

                readonly property int __columnIndex: index
                // For index-related functions and tests.
                readonly property alias view: columnPathView
                readonly property alias separator: separatorDelegateLoader.item

                PathView {
                    id: columnPathView
                    width: columnObject.width
                    height: tumbler.height - tumbler.__style.padding.top - tumbler.__style.padding.bottom
                    visible: columnObject.visible
                    clip: true

                    Binding {
                        target: columnObject
                        property: "__currentIndex"
                        value: columnPathView.currentIndex
                    }

                    // We add one here so that the delegate's don't just appear in the view instantly,
                    // but rather come from the top/bottom. To account for this adjustment elsewhere,
                    // we extend the path height by half an item's height at the top and bottom.
                    pathItemCount: tumbler.__style.visibleItemCount + 1
                    preferredHighlightBegin: 0.5
                    preferredHighlightEnd: 0.5
                    highlightMoveDuration: tumbler.__highlightMoveDuration
                    highlight: Loader {
                        id: highlightLoader
                        objectName: "highlightLoader"
                        sourceComponent: columnObject.highlight ? columnObject.highlight : __style.highlight
                        width: columnPathView.width

                        readonly property int __index: index

                        property QtObject styleData: QtObject {
                            readonly property alias index: highlightLoader.__index
                            readonly property int column: columnItem.__columnIndex
                            readonly property bool activeFocus: columnPathView.activeFocus
                        }
                    }
                    dragMargin: width / 2

                    activeFocusOnTab: true
                    Keys.onDownPressed: {
                        if (!movementDelayTimer.running) {
                            columnPathView.incrementCurrentIndex();
                            movementDelayTimer.start();
                        }
                    }
                    Keys.onUpPressed: {
                        if (!movementDelayTimer.running) {
                            columnPathView.decrementCurrentIndex();
                            movementDelayTimer.start();
                        }
                    }

                    path: Path {
                        startX: columnPathView.width / 2
                        startY: -tumbler.__style.__delegateHeight / 2
                        PathLine {
                            x: columnPathView.width / 2
                            y: columnPathView.pathItemCount * tumbler.__style.__delegateHeight - tumbler.__style.__delegateHeight / 2
                        }
                    }

                    model: columnObject.model

                    delegate: Item {
                        id: delegateRootItem
                        property var itemModel: model

                        implicitWidth: itemDelegateLoader.width
                        implicitHeight: itemDelegateLoader.height

                        Loader {
                            id: itemDelegateLoader
                            sourceComponent: columnObject.delegate ? columnObject.delegate : __style.delegate
                            width: columnObject.width

                            onHeightChanged: tumbler.__style.__delegateHeight = height;

                            property var model: itemModel

                            readonly property var __modelData: modelData
                            readonly property int __columnDelegateIndex: index
                            property QtObject styleData: QtObject {
                                readonly property var modelData: itemDelegateLoader.__modelData
                                readonly property alias index: itemDelegateLoader.__columnDelegateIndex
                                readonly property int column: columnItem.__columnIndex
                                readonly property bool activeFocus: columnPathView.activeFocus
                                readonly property real displacement: {
                                    var count = delegateRootItem.PathView.view.count;
                                    var offset = delegateRootItem.PathView.view.offset;

                                    var d = count - index - offset;
                                    var halfVisibleItems = Math.floor(tumbler.__style.visibleItemCount / 2) + 1;
                                    if (d > halfVisibleItems)
                                        d -= count;
                                    else if (d < -halfVisibleItems)
                                        d += count;
                                    return d;
                                }
                                readonly property bool current: delegateRootItem.PathView.isCurrentItem
                                readonly property string role: columnObject.role
                                readonly property var value: (itemModel && itemModel.hasOwnProperty(role))
                                    ? itemModel[role] // Qml ListModel and QAbstractItemModel
                                    : modelData && modelData.hasOwnProperty(role)
                                        ? modelData[role] // QObjectList/QObject
                                        : modelData != undefined ? modelData : "" // Models without role
                            }
                        }
                    }
                }

                Loader {
                    anchors.fill: columnPathView
                    sourceComponent: columnObject.columnForeground ? columnObject.columnForeground : __style.columnForeground

                    property QtObject styleData: QtObject {
                        readonly property int column: columnItem.__columnIndex
                        readonly property bool activeFocus: columnPathView.activeFocus
                    }
                }

                Loader {
                    id: separatorDelegateLoader
                    objectName: "separatorDelegateLoader"
                    sourceComponent: __style.separator
                    // Don't need a separator after the last delegate.
                    active: __columnIndex < tumbler.columnCount - 1
                    anchors.left: columnPathView.right
                    anchors.top: parent.top
                    anchors.bottom: parent.bottom
                    visible: columnObject.visible

                    // Use the width of the first separator to help us
                    // determine the default separator width.
                    onWidthChanged: {
                        if (__columnIndex == 0) {
                            tumbler.__style.__separatorWidth = width;
                        }
                    }

                    property QtObject styleData: QtObject {
                        readonly property int index: __columnIndex
                    }
                }
            }
        }
    }

    Loader {
        id: foregroundLoader
        sourceComponent: __style.foreground
        anchors.fill: backgroundLoader
    }
}
```
