## Supplementary material for "The smfBox: an open-source platform for single-molecule FRET": smOTTER operational software: TumblerColumn.qml

```
/****************************************************************************
**
** Copyright (C) 2016 The Qt Company Ltd.
** Contact: https://www.qt.io/licensing/
**
** This file is part of the Qt Quick Extras module of the Qt Toolkit.
**
** $QT_BEGIN_LICENSE:LGPL$
** Commercial License Usage
** Licensees holding valid commercial Qt licenses may use this file in
** accordance with the commercial license agreement provided with the
** Software or, alternatively, in accordance with the terms contained in
** a written agreement between you and The Qt Company. For licensing terms
** and conditions see https://www.qt.io/terms-conditions. For further
** information use the contact form at https://www.qt.io/contact-us.
**
** GNU Lesser General Public License Usage
** Alternatively, this file may be used under the terms of the GNU Lesser
** General Public License version 3 as published by the Free Software
** Foundation and appearing in the file LICENSE.LGPL3 included in the
** packaging of this file. Please review the following information to
** ensure the GNU Lesser General Public License version 3 requirements
** will be met: https://www.gnu.org/licenses/lgpl-3.0.html.
**
** GNU General Public License Usage
** Alternatively, this file may be used under the terms of the GNU
** General Public License version 2.0 or (at your option) the GNU General
** Public license version 3 or any later version approved by the KDE Free
** Qt Foundation. The licenses are as published by the Free Software
** Foundation and appearing in the file LICENSE.GPL2 and LICENSE.GPL3
** included in the packaging of this file. Please review the following
** information to ensure the GNU General Public License requirements will
** be met: https://www.gnu.org/licenses/gpl-2.0.html and
** https://www.gnu.org/licenses/gpl-3.0.html.
**
** $QT_END_LICENSE$
**
****************************************************************************/

import QtQuick 2.2
import QtQuick.Controls 1.4
import QtQuick.Controls.Private 1.0

/*!
    \qmltype TumblerColumn
    \inqmlmodule QtQuick.Extras
    \since 5.5
    \ingroup extras
    \brief A column within a tumbler.

    TumblerColumn represents a column within a tumbler, providing the interface
    to define the items and width of each column.

    \code
    Tumbler {
        TumblerColumn {
            model: [1, 2, 3]
        }

        TumblerColumn {
            model: ["A", "B", "C"]
            visible: false
        }
    }
    \endcode

    You can create a custom appearance for a Tumbler by assigning a
    \l {TumblerStyle}.
*/

QtObject {
    id: tumblerColumn

    /*! \internal */
    property Item __tumbler: null

    /*!
        \internal

        The index of this column within the tumbler.
    */
    property int __index: -1

    /*!
        \internal

        The index of the current item, if the PathView has items instantiated,
        or the last current index if it doesn't.
    */
    property int __currentIndex: -1

    Accessible.role: Accessible.ColumnHeader

    /*!
        \qmlproperty int TumblerColumn::currentIndex

        This read-only property holds the index of the current item for this
        column. If the model count is reduced, the current index will be
        reduced to the new count minus one.

        \sa {Tumbler::currentIndexAt}, {Tumbler::setCurrentIndexAt}
    */
    readonly property alias currentIndex: tumblerColumn.__currentIndex

    /*!
        This property holds the model that provides data for this column.
    */
    property var model: null

    /*!
        This property holds the model role of this column.
    */
    property string role: ""

    /*!
        The item delegate for this column.

        If set, this delegate will be used to display items in this column,
        instead of the
        \l {TumblerStyle::}{delegate}
        property in \l {TumblerStyle}.

        The \l {Item::implicitHeight}{implicitHeight} property must be set,
        and it must be the same for each delegate.
    */
    property Component delegate

    /*!
        The highlight delegate for this column.

        If set, this highlight will be used to display the highlight in this
        column, instead of the
        \l {TumblerStyle::}{highlight}
        property in \l {TumblerStyle}.
    */
    property Component highlight

    /*!
        The foreground of this column.

        If set, this component will be used to display the foreground in this
        column, instead of the
        \l {TumblerStyle::}{columnForeground}
        property in \l {TumblerStyle}.
    */
    property Component columnForeground

    /*!
        This property holds the visibility of this column.
    */
    property bool visible: true

    /*!
        This read-only property indicates whether the item has active focus.

        See Item's \l {Item::activeFocus}{activeFocus} property for more
        information.
    */
    readonly property bool activeFocus: {
        if (__tumbler === null)
            return null;

        var view = __tumbler.__viewAt(__index);
        return view && view.activeFocus ? true : false;
    }

    /*!
        This property holds the width of this column.
    */
    property real width: TextSingleton.implicitHeight * 4
}
```
