## Supplementary material for "The smfBox: an open-source platform for single-molecule FRET": smOTTER operational software: plugins.qmltypes

```
import QtQuick.tooling 1.2

// This file describes the plugin-supplied types contained in the library.
// It is used for QML tooling purposes only.
//
// This file was auto-generated by:
// 'qmlplugindump -nonrelocatable QtQuick.Layouts 1.12'

Module {
    dependencies: ["QtQuick 2.12"]
    Component {
        name: "QQuickColumnLayout"
        defaultProperty: "data"
        prototype: "QQuickLinearLayout"
        exports: ["QtQuick.Layouts/ColumnLayout 1.0"]
        exportMetaObjectRevisions: [0]
    }
    Component {
        name: "QQuickGridLayout"
        defaultProperty: "data"
        prototype: "QQuickGridLayoutBase"
        exports: ["QtQuick.Layouts/GridLayout 1.0"]
        exportMetaObjectRevisions: [0]
        Enum {
            name: "Flow"
            values: {
                "LeftToRight": 0,
                "TopToBottom": 1
            }
        }
        Property { name: "columnSpacing"; type: "double" }
        Property { name: "rowSpacing"; type: "double" }
        Property { name: "columns"; type: "int" }
        Property { name: "rows"; type: "int" }
        Property { name: "flow"; type: "Flow" }
    }
    Component {
        name: "QQuickGridLayoutBase"
        defaultProperty: "data"
        prototype: "QQuickLayout"
        Property { name: "layoutDirection"; revision: 1; type: "Qt::LayoutDirection" }
        Signal { name: "layoutDirectionChanged"; revision: 1 }
    }
    Component {
        name: "QQuickLayout"
        defaultProperty: "data"
        prototype: "QQuickItem"
        exports: ["QtQuick.Layouts/Layout 1.0", "QtQuick.Layouts/Layout 1.2"]
        isCreatable: false
        exportMetaObjectRevisions: [0, 0]
        attachedType: "QQuickLayoutAttached"
    }
    Component {
        name: "QQuickLayoutAttached"
        prototype: "QObject"
        Property { name: "minimumWidth"; type: "double" }
        Property { name: "minimumHeight"; type: "double" }
        Property { name: "preferredWidth"; type: "double" }
        Property { name: "preferredHeight"; type: "double" }
        Property { name: "maximumWidth"; type: "double" }
        Property { name: "maximumHeight"; type: "double" }
        Property { name: "fillHeight"; type: "bool" }
        Property { name: "fillWidth"; type: "bool" }
        Property { name: "row"; type: "int" }
        Property { name: "column"; type: "int" }
        Property { name: "rowSpan"; type: "int" }
        Property { name: "columnSpan"; type: "int" }
        Property { name: "alignment"; type: "Qt::Alignment" }
        Property { name: "margins"; type: "double" }
        Property { name: "leftMargin"; type: "double" }
        Property { name: "topMargin"; type: "double" }
        Property { name: "rightMargin"; type: "double" }
        Property { name: "bottomMargin"; type: "double" }
    }
    Component {
        name: "QQuickLinearLayout"
        defaultProperty: "data"
        prototype: "QQuickGridLayoutBase"
        Property { name: "spacing"; type: "double" }
    }
    Component {
        name: "QQuickRowLayout"
        defaultProperty: "data"
        prototype: "QQuickLinearLayout"
        exports: ["QtQuick.Layouts/RowLayout 1.0"]
        exportMetaObjectRevisions: [0]
    }
    Component {
        name: "QQuickStackLayout"
        defaultProperty: "data"
        prototype: "QQuickLayout"
        exports: ["QtQuick.Layouts/StackLayout 1.3"]
        exportMetaObjectRevisions: [0]
        Property { name: "count"; type: "int"; isReadonly: true }
        Property { name: "currentIndex"; type: "int" }
        Method {
            name: "itemAt"
            type: "QQuickItem*"
            Parameter { name: "index"; type: "int" }
        }
    }
}
```
