## Supplementary material for "The smfBox: an open-source platform for single-molecule FRET": smOTTER operational software: qmldir

```
module QtQuick.Layouts
plugin qquicklayoutsplugin
classname QtQuickLayoutsPlugin
typeinfo plugins.qmltypes
designersupported
```
