## Supplementary material for "The smfBox: an open-source platform for single-molecule FRET": smOTTER operational software: plugins.qmltypes

```
import QtQuick.tooling 1.2

// This file describes the plugin-supplied types contained in the library.
// It is used for QML tooling purposes only.
//
// This file was auto-generated by:
// 'qmlplugindump -nonrelocatable QtQuick.PrivateWidgets 1.1'

Module {
    dependencies: []
    Component {
        name: "QQuickAbstractColorDialog"
        prototype: "QQuickAbstractDialog"
        Property { name: "showAlphaChannel"; type: "bool" }
        Property { name: "color"; type: "QColor" }
        Property { name: "currentColor"; type: "QColor" }
        Property { name: "currentHue"; type: "double"; isReadonly: true }
        Property { name: "currentSaturation"; type: "double"; isReadonly: true }
        Property { name: "currentLightness"; type: "double"; isReadonly: true }
        Property { name: "currentAlpha"; type: "double"; isReadonly: true }
        Signal { name: "selectionAccepted" }
        Method {
            name: "setVisible"
            Parameter { name: "v"; type: "bool" }
        }
        Method {
            name: "setModality"
            Parameter { name: "m"; type: "Qt::WindowModality" }
        }
        Method {
            name: "setTitle"
            Parameter { name: "t"; type: "string" }
        }
        Method {
            name: "setColor"
            Parameter { name: "arg"; type: "QColor" }
        }
        Method {
            name: "setCurrentColor"
            Parameter { name: "currentColor"; type: "QColor" }
        }
        Method {
            name: "setShowAlphaChannel"
            Parameter { name: "arg"; type: "bool" }
        }
    }
    Component {
        name: "QQuickAbstractDialog"
        prototype: "QObject"
        Enum {
            name: "StandardButton"
            values: {
                "NoButton": 0,
                "Ok": 1024,
                "Save": 2048,
                "SaveAll": 4096,
                "Open": 8192,
                "Yes": 16384,
                "YesToAll": 32768,
                "No": 65536,
                "NoToAll": 131072,
                "Abort": 262144,
                "Retry": 524288,
                "Ignore": 1048576,
                "Close": 2097152,
                "Cancel": 4194304,
                "Discard": 8388608,
                "Help": 16777216,
                "Apply": 33554432,
                "Reset": 67108864,
                "RestoreDefaults": 134217728,
                "NButtons": 134217729
            }
        }
        Enum {
            name: "StandardButtons"
            values: {
                "NoButton": 0,
                "Ok": 1024,
                "Save": 2048,
                "SaveAll": 4096,
                "Open": 8192,
                "Yes": 16384,
                "YesToAll": 32768,
                "No": 65536,
                "NoToAll": 131072,
                "Abort": 262144,
                "Retry": 524288,
                "Ignore": 1048576,
                "Close": 2097152,
                "Cancel": 4194304,
                "Discard": 8388608,
                "Help": 16777216,
                "Apply": 33554432,
                "Reset": 67108864,
                "RestoreDefaults": 134217728,
                "NButtons": 134217729
            }
        }
        Property { name: "visible"; type: "bool" }
        Property { name: "modality"; type: "Qt::WindowModality" }
        Property { name: "title"; type: "string" }
        Property { name: "isWindow"; type: "bool"; isReadonly: true }
        Property { name: "x"; type: "int" }
        Property { name: "y"; type: "int" }
        Property { name: "width"; type: "int" }
        Property { name: "height"; type: "int" }
        Property { name: "__maximumDimension"; type: "int"; isReadonly: true }
        Signal { name: "visibilityChanged" }
        Signal { name: "geometryChanged" }
        Signal { name: "accepted" }
        Signal { name: "rejected" }
        Method { name: "open" }
        Method { name: "close" }
        Method {
            name: "setX"
            Parameter { name: "arg"; type: "int" }
        }
        Method {
            name: "setY"
            Parameter { name: "arg"; type: "int" }
        }
        Method {
            name: "setWidth"
            Parameter { name: "arg"; type: "int" }
        }
        Method {
            name: "setHeight"
            Parameter { name: "arg"; type: "int" }
        }
    }
    Component {
        name: "QQuickAbstractFileDialog"
        prototype: "QQuickAbstractDialog"
        Property { name: "selectExisting"; type: "bool" }
        Property { name: "selectMultiple"; type: "bool" }
        Property { name: "selectFolder"; type: "bool" }
        Property { name: "folder"; type: "QUrl" }
        Property { name: "nameFilters"; type: "QStringList" }
        Property { name: "selectedNameFilter"; type: "string" }
        Property { name: "selectedNameFilterExtensions"; type: "QStringList"; isReadonly: true }
        Property { name: "selectedNameFilterIndex"; type: "int" }
        Property { name: "fileUrl"; type: "QUrl"; isReadonly: true }
        Property { name: "fileUrls"; type: "QList<QUrl>"; isReadonly: true }
        Property { name: "sidebarVisible"; type: "bool" }
        Signal { name: "filterSelected" }
        Signal { name: "fileModeChanged" }
        Signal { name: "selectionAccepted" }
        Method {
            name: "setVisible"
            Parameter { name: "v"; type: "bool" }
        }
        Method {
            name: "setTitle"
            Parameter { name: "t"; type: "string" }
        }
        Method {
            name: "setSelectExisting"
            Parameter { name: "s"; type: "bool" }
        }
        Method {
            name: "setSelectMultiple"
            Parameter { name: "s"; type: "bool" }
        }
        Method {
            name: "setSelectFolder"
            Parameter { name: "s"; type: "bool" }
        }
        Method {
            name: "setFolder"
            Parameter { name: "f"; type: "QUrl" }
        }
        Method {
            name: "setNameFilters"
            Parameter { name: "f"; type: "QStringList" }
        }
        Method {
            name: "selectNameFilter"
            Parameter { name: "f"; type: "string" }
        }
        Method {
            name: "setSelectedNameFilterIndex"
            Parameter { name: "idx"; type: "int" }
        }
        Method {
            name: "setSidebarVisible"
            Parameter { name: "s"; type: "bool" }
        }
    }
    Component {
        name: "QQuickAbstractFontDialog"
        prototype: "QQuickAbstractDialog"
        Property { name: "scalableFonts"; type: "bool" }
        Property { name: "nonScalableFonts"; type: "bool" }
        Property { name: "monospacedFonts"; type: "bool" }
        Property { name: "proportionalFonts"; type: "bool" }
        Property { name: "font"; type: "QFont" }
        Property { name: "currentFont"; type: "QFont" }
        Signal { name: "selectionAccepted" }
        Method {
            name: "setVisible"
            Parameter { name: "v"; type: "bool" }
        }
        Method {
            name: "setModality"
            Parameter { name: "m"; type: "Qt::WindowModality" }
        }
        Method {
            name: "setTitle"
            Parameter { name: "t"; type: "string" }
        }
        Method {
            name: "setFont"
            Parameter { name: "arg"; type: "QFont" }
        }
        Method {
            name: "setCurrentFont"
            Parameter { name: "arg"; type: "QFont" }
        }
        Method {
            name: "setScalableFonts"
            Parameter { name: "arg"; type: "bool" }
        }
        Method {
            name: "setNonScalableFonts"
            Parameter { name: "arg"; type: "bool" }
        }
        Method {
            name: "setMonospacedFonts"
            Parameter { name: "arg"; type: "bool" }
        }
        Method {
            name: "setProportionalFonts"
            Parameter { name: "arg"; type: "bool" }
        }
    }
    Component {
        name: "QQuickAbstractMessageDialog"
        prototype: "QQuickAbstractDialog"
        exports: ["QtQuick.PrivateWidgets/QtMessageDialog 1.1"]
        exportMetaObjectRevisions: [0]
        Enum {
            name: "Icon"
            values: {
                "NoIcon": 0,
                "Information": 1,
                "Warning": 2,
                "Critical": 3,
                "Question": 4
            }
        }
        Property { name: "text"; type: "string" }
        Property { name: "informativeText"; type: "string" }
        Property { name: "detailedText"; type: "string" }
        Property { name: "icon"; type: "Icon" }
        Property { name: "standardIconSource"; type: "QUrl"; isReadonly: true }
        Property { name: "standardButtons"; type: "QQuickAbstractDialog::StandardButtons" }
        Property {
            name: "clickedButton"
            type: "QQuickAbstractDialog::StandardButton"
            isReadonly: true
        }
        Signal { name: "buttonClicked" }
        Signal { name: "discard" }
        Signal { name: "help" }
        Signal { name: "yes" }
        Signal { name: "no" }
        Signal { name: "apply" }
        Signal { name: "reset" }
        Method {
            name: "setVisible"
            Parameter { name: "v"; type: "bool" }
        }
        Method {
            name: "setTitle"
            Parameter { name: "arg"; type: "string" }
        }
        Method {
            name: "setText"
            Parameter { name: "arg"; type: "string" }
        }
        Method {
            name: "setInformativeText"
            Parameter { name: "arg"; type: "string" }
        }
        Method {
            name: "setDetailedText"
            Parameter { name: "arg"; type: "string" }
        }
        Method {
            name: "setIcon"
            Parameter { name: "icon"; type: "Icon" }
        }
        Method {
            name: "setStandardButtons"
            Parameter { name: "buttons"; type: "StandardButtons" }
        }
        Method {
            name: "click"
            Parameter { name: "button"; type: "QQuickAbstractDialog::StandardButton" }
        }
    }
    Component {
        name: "QQuickQColorDialog"
        prototype: "QQuickAbstractColorDialog"
        exports: ["QtQuick.PrivateWidgets/QtColorDialog 1.0"]
        exportMetaObjectRevisions: [0]
    }
    Component {
        name: "QQuickQFileDialog"
        prototype: "QQuickAbstractFileDialog"
        exports: ["QtQuick.PrivateWidgets/QtFileDialog 1.0"]
        exportMetaObjectRevisions: [0]
    }
    Component {
        name: "QQuickQFontDialog"
        prototype: "QQuickAbstractFontDialog"
        exports: ["QtQuick.PrivateWidgets/QtFontDialog 1.1"]
        exportMetaObjectRevisions: [0]
    }
}
```
