## Supplementary material for "The smfBox: an open-source platform for single-molecule FRET": smOTTER operational software: qmldir

```
module QtQuick.PrivateWidgets
plugin widgetsplugin
classname QtQuick2PrivateWidgetsPlugin
typeinfo plugins.qmltypes
```
