## Supplementary material for "The smfBox: an open-source platform for single-molecule FRET": smOTTER operational software: qmldir

```
module QtQuick.Templates
plugin qtquicktemplates2plugin
classname QtQuickTemplates2Plugin
depends QtQuick.Window 2.2
```
