## Supplementary material for "The smfBox: an open-source platform for single-molecule FRET": smOTTER operational software: plugins.qmltypes

```
import QtQuick.tooling 1.2

// This file describes the plugin-supplied types contained in the library.
// It is used for QML tooling purposes only.
//
// This file was auto-generated by:
// 'qmlplugindump -nonrelocatable QtQuick.Window 2.12'

Module {
    dependencies: ["QtQuick 2.12"]
    Component {
        name: "QQuickRootItem"
        defaultProperty: "data"
        prototype: "QQuickItem"
        Method {
            name: "setWidth"
            Parameter { name: "w"; type: "int" }
        }
        Method {
            name: "setHeight"
            Parameter { name: "h"; type: "int" }
        }
    }
    Component {
        name: "QQuickScreen"
        prototype: "QObject"
        exports: ["QtQuick.Window/Screen 2.0", "QtQuick.Window/Screen 2.3"]
        isCreatable: false
        exportMetaObjectRevisions: [0, 1]
        attachedType: "QQuickScreenAttached"
    }
    Component {
        name: "QQuickScreenAttached"
        prototype: "QQuickScreenInfo"
        Property { name: "orientationUpdateMask"; type: "Qt::ScreenOrientations" }
        Method {
            name: "angleBetween"
            type: "int"
            Parameter { name: "a"; type: "int" }
            Parameter { name: "b"; type: "int" }
        }
    }
    Component {
        name: "QQuickScreenInfo"
        prototype: "QObject"
        exports: [
            "QtQuick.Window/ScreenInfo 2.10",
            "QtQuick.Window/ScreenInfo 2.3"
        ]
        isCreatable: false
        exportMetaObjectRevisions: [10, 2]
        Property { name: "name"; type: "string"; isReadonly: true }
        Property { name: "manufacturer"; revision: 10; type: "string"; isReadonly: true }
        Property { name: "model"; revision: 10; type: "string"; isReadonly: true }
        Property { name: "serialNumber"; revision: 10; type: "string"; isReadonly: true }
        Property { name: "width"; type: "int"; isReadonly: true }
        Property { name: "height"; type: "int"; isReadonly: true }
        Property { name: "desktopAvailableWidth"; type: "int"; isReadonly: true }
        Property { name: "desktopAvailableHeight"; type: "int"; isReadonly: true }
        Property { name: "logicalPixelDensity"; type: "double"; isReadonly: true }
        Property { name: "pixelDensity"; type: "double"; isReadonly: true }
        Property { name: "devicePixelRatio"; type: "double"; isReadonly: true }
        Property { name: "primaryOrientation"; type: "Qt::ScreenOrientation"; isReadonly: true }
        Property { name: "orientation"; type: "Qt::ScreenOrientation"; isReadonly: true }
        Property { name: "virtualX"; revision: 1; type: "int"; isReadonly: true }
        Property { name: "virtualY"; revision: 1; type: "int"; isReadonly: true }
        Signal { name: "manufacturerChanged"; revision: 10 }
        Signal { name: "modelChanged"; revision: 10 }
        Signal { name: "serialNumberChanged"; revision: 10 }
        Signal { name: "desktopGeometryChanged" }
        Signal { name: "virtualXChanged"; revision: 1 }
        Signal { name: "virtualYChanged"; revision: 1 }
    }
    Component {
        name: "QQuickWindow"
        defaultProperty: "data"
        prototype: "QWindow"
        exports: ["QtQuick.Window/Window 2.0"]
        exportMetaObjectRevisions: [0]
        Enum {
            name: "CreateTextureOptions"
            values: {
                "TextureHasAlphaChannel": 1,
                "TextureHasMipmaps": 2,
                "TextureOwnsGLTexture": 4,
                "TextureCanUseAtlas": 8,
                "TextureIsOpaque": 16
            }
        }
        Enum {
            name: "SceneGraphError"
            values: {
                "ContextNotAvailable": 1
            }
        }
        Enum {
            name: "TextRenderType"
            values: {
                "QtTextRendering": 0,
                "NativeTextRendering": 1
            }
        }
        Property { name: "data"; type: "QObject"; isList: true; isReadonly: true }
        Property { name: "color"; type: "QColor" }
        Property { name: "contentItem"; type: "QQuickItem"; isReadonly: true; isPointer: true }
        Property {
            name: "activeFocusItem"
            revision: 1
            type: "QQuickItem"
            isReadonly: true
            isPointer: true
        }
        Signal { name: "frameSwapped" }
        Signal {
            name: "openglContextCreated"
            revision: 2
            Parameter { name: "context"; type: "QOpenGLContext"; isPointer: true }
        }
        Signal { name: "sceneGraphInitialized" }
        Signal { name: "sceneGraphInvalidated" }
        Signal { name: "beforeSynchronizing" }
        Signal { name: "afterSynchronizing"; revision: 2 }
        Signal { name: "beforeRendering" }
        Signal { name: "afterRendering" }
        Signal { name: "afterAnimating"; revision: 2 }
        Signal { name: "sceneGraphAboutToStop"; revision: 2 }
        Signal {
            name: "closing"
            revision: 1
            Parameter { name: "close"; type: "QQuickCloseEvent"; isPointer: true }
        }
        Signal {
            name: "colorChanged"
            Parameter { type: "QColor" }
        }
        Signal { name: "activeFocusItemChanged"; revision: 1 }
        Signal {
            name: "sceneGraphError"
            revision: 2
            Parameter { name: "error"; type: "QQuickWindow::SceneGraphError" }
            Parameter { name: "message"; type: "string" }
        }
        Method { name: "update" }
        Method { name: "releaseResources" }
    }
    Component {
        name: "QQuickWindowAttached"
        prototype: "QObject"
        Property { name: "visibility"; type: "QWindow::Visibility"; isReadonly: true }
        Property { name: "active"; type: "bool"; isReadonly: true }
        Property { name: "activeFocusItem"; type: "QQuickItem"; isReadonly: true; isPointer: true }
        Property { name: "contentItem"; type: "QQuickItem"; isReadonly: true; isPointer: true }
        Property { name: "width"; type: "int"; isReadonly: true }
        Property { name: "height"; type: "int"; isReadonly: true }
        Property { name: "window"; type: "QQuickWindow"; isReadonly: true; isPointer: true }
    }
    Component {
        name: "QQuickWindowQmlImpl"
        defaultProperty: "data"
        prototype: "QQuickWindow"
        exports: [
            "QtQuick.Window/Window 2.1",
            "QtQuick.Window/Window 2.2",
            "QtQuick.Window/Window 2.3"
        ]
        exportMetaObjectRevisions: [0, 1, 2]
        attachedType: "QQuickWindowAttached"
        Property { name: "visible"; type: "bool" }
        Property { name: "visibility"; type: "Visibility" }
        Property { name: "screen"; revision: 2; type: "QObject"; isPointer: true }
        Signal {
            name: "visibleChanged"
            Parameter { name: "arg"; type: "bool" }
        }
        Signal {
            name: "visibilityChanged"
            Parameter { name: "visibility"; type: "QWindow::Visibility" }
        }
        Signal { name: "screenChanged"; revision: 2 }
    }
    Component {
        name: "QWindow"
        prototype: "QObject"
        Enum {
            name: "Visibility"
            values: {
                "Hidden": 0,
                "AutomaticVisibility": 1,
                "Windowed": 2,
                "Minimized": 3,
                "Maximized": 4,
                "FullScreen": 5
            }
        }
        Enum {
            name: "AncestorMode"
            values: {
                "ExcludeTransients": 0,
                "IncludeTransients": 1
            }
        }
        Property { name: "title"; type: "string" }
        Property { name: "modality"; type: "Qt::WindowModality" }
        Property { name: "flags"; type: "Qt::WindowFlags" }
        Property { name: "x"; type: "int" }
        Property { name: "y"; type: "int" }
        Property { name: "width"; type: "int" }
        Property { name: "height"; type: "int" }
        Property { name: "minimumWidth"; type: "int" }
        Property { name: "minimumHeight"; type: "int" }
        Property { name: "maximumWidth"; type: "int" }
        Property { name: "maximumHeight"; type: "int" }
        Property { name: "visible"; type: "bool" }
        Property { name: "active"; revision: 1; type: "bool"; isReadonly: true }
        Property { name: "visibility"; revision: 1; type: "Visibility" }
        Property { name: "contentOrientation"; type: "Qt::ScreenOrientation" }
        Property { name: "opacity"; revision: 1; type: "double" }
        Signal {
            name: "screenChanged"
            Parameter { name: "screen"; type: "QScreen"; isPointer: true }
        }
        Signal {
            name: "modalityChanged"
            Parameter { name: "modality"; type: "Qt::WindowModality" }
        }
        Signal {
            name: "windowStateChanged"
            Parameter { name: "windowState"; type: "Qt::WindowState" }
        }
        Signal {
            name: "windowTitleChanged"
            revision: 2
            Parameter { name: "title"; type: "string" }
        }
        Signal {
            name: "xChanged"
            Parameter { name: "arg"; type: "int" }
        }
        Signal {
            name: "yChanged"
            Parameter { name: "arg"; type: "int" }
        }
        Signal {
            name: "widthChanged"
            Parameter { name: "arg"; type: "int" }
        }
        Signal {
            name: "heightChanged"
            Parameter { name: "arg"; type: "int" }
        }
        Signal {
            name: "minimumWidthChanged"
            Parameter { name: "arg"; type: "int" }
        }
        Signal {
            name: "minimumHeightChanged"
            Parameter { name: "arg"; type: "int" }
        }
        Signal {
            name: "maximumWidthChanged"
            Parameter { name: "arg"; type: "int" }
        }
        Signal {
            name: "maximumHeightChanged"
            Parameter { name: "arg"; type: "int" }
        }
        Signal {
            name: "visibleChanged"
            Parameter { name: "arg"; type: "bool" }
        }
        Signal {
            name: "visibilityChanged"
            revision: 1
            Parameter { name: "visibility"; type: "QWindow::Visibility" }
        }
        Signal { name: "activeChanged"; revision: 1 }
        Signal {
            name: "contentOrientationChanged"
            Parameter { name: "orientation"; type: "Qt::ScreenOrientation" }
        }
        Signal {
            name: "focusObjectChanged"
            Parameter { name: "object"; type: "QObject"; isPointer: true }
        }
        Signal {
            name: "opacityChanged"
            revision: 1
            Parameter { name: "opacity"; type: "double" }
        }
        Method { name: "requestActivate"; revision: 1 }
        Method {
            name: "setVisible"
            Parameter { name: "visible"; type: "bool" }
        }
        Method { name: "show" }
        Method { name: "hide" }
        Method { name: "showMinimized" }
        Method { name: "showMaximized" }
        Method { name: "showFullScreen" }
        Method { name: "showNormal" }
        Method { name: "close"; type: "bool" }
        Method { name: "raise" }
        Method { name: "lower" }
        Method {
            name: "setTitle"
            Parameter { type: "string" }
        }
        Method {
            name: "setX"
            Parameter { name: "arg"; type: "int" }
        }
        Method {
            name: "setY"
            Parameter { name: "arg"; type: "int" }
        }
        Method {
            name: "setWidth"
            Parameter { name: "arg"; type: "int" }
        }
        Method {
            name: "setHeight"
            Parameter { name: "arg"; type: "int" }
        }
        Method {
            name: "setGeometry"
            Parameter { name: "posx"; type: "int" }
            Parameter { name: "posy"; type: "int" }
            Parameter { name: "w"; type: "int" }
            Parameter { name: "h"; type: "int" }
        }
        Method {
            name: "setGeometry"
            Parameter { name: "rect"; type: "QRect" }
        }
        Method {
            name: "setMinimumWidth"
            Parameter { name: "w"; type: "int" }
        }
        Method {
            name: "setMinimumHeight"
            Parameter { name: "h"; type: "int" }
        }
        Method {
            name: "setMaximumWidth"
            Parameter { name: "w"; type: "int" }
        }
        Method {
            name: "setMaximumHeight"
            Parameter { name: "h"; type: "int" }
        }
        Method {
            name: "alert"
            revision: 1
            Parameter { name: "msec"; type: "int" }
        }
        Method { name: "requestUpdate"; revision: 3 }
    }
}
```
