## Supplementary material for "The smfBox: an open-source platform for single-molecule FRET": smOTTER operational software: qmldir

```
module QtQuick.Window
plugin windowplugin
classname QtQuick2WindowPlugin
typeinfo plugins.qmltypes
designersupported
```
