## Supplementary material for "The smfBox: an open-source platform for single-molecule FRET": smOTTER operational software: smfBox_Settings.ini

```
[AcquisitionSettings]
savePeriodically=true
expLength=5
saveInterval=1
saveLaserPowers=true

[%General]
mainWindow_height=900
mainWindow_y=0
mainWindow_x=0
mainWindow_width=1560

[LaserSettings]
donorOffPercent=0
donorOnPercent=45
alexPeriod=100
acceptorOffPercent=50
acceptorOnPercent=45

[NISettings]
acceptorLaserPinDefault=port0/line1
donorLaserPinDefault=port0/line0
timebaseDefault=100MHzTimebase
acceptorDetectorCounterDefault=ctr1
acceptorDetectorPinDefault=PFI2
laserControlResolution=1000
donorDetectorGateDefault=port0/line8
timestampAdjustmentValue=3
donorDetectorCounterDefualt=ctr0
acceptorDetectorGateDefault=port0/line9
deviceDefault=Dev1
donorDetectorPinDefault=PFI1
laserPowerDetectorPin=ai0

[SaveSettings]
donorDetWavelength=570
donorLaserPower=52
acceptorExWavelength=638
userName=Benjamin Ambrose
acceptorLaserPower=15
donorExWavelength=515
acceptorLabel=otter647N
userAffiliation=University of Sheffield
donorLabel=otter550
acceptorDetWavelength=680

[ESHistogramSettings]
numBins=66.28

[ZFocusSettings]
thorCamDefault=1
comPortDefault=COM8
```
