## Supplementary material for "The smfBox: an open-source platform for single-molecule FRET": Labview operational software: readme.md

```
Here you can find all the software used for operation of the smfBox, go to https://benjaminambrose.github.io/smfBox/acqsoftware.html for more info
```
